# Predicting metabolism during growth by osmotic cell expansion

**DOI:** 10.1101/731232

**Authors:** Sanu Shameer, José G. Vallarino, Alisdair R. Fernie, R. George Ratcliffe, Lee J Sweetlove

## Abstract

Cell expansion is a significant contributor to organ growth and is driven by the accumulation of osmolytes to increase cell turgor pressure. Metabolic modelling has the potential to provide insights into the processes that underpin osmolyte synthesis and transport, but the main computational approach for predicting metabolic network fluxes, flux balance analysis (FBA), typically uses biomass composition as the main output constraint and ignores potential changes in cell volume. Here we present GrOE-FBA (Growth by Osmotic Expansion-Flux Balance Analysis), a framework that accounts for both the metabolic and ionic contributions to the osmotica that drive cell expansion, as well as the synthesis of protein, cell wall and cell membrane components required for cell enlargement. Using GrOE-FBA, the metabolic fluxes in dividing and expanding cell were analyzed, and the energetic costs for metabolite biosynthesis and accumulation in the two scenarios were found to be surprisingly similar. The expansion phase of tomato fruit growth was also modelled using a multi-phase single optimization GrOE-FBA model and this approach gave accurate predictions of the major metabolite levels throughout fruit development as well as revealing a role for transitory starch accumulation in ensuring optimal fruit development.

## Supplementary material for "Predicting metabolism during growth by osmotic cell expansion": Data S3: DataS3.xml (part 1 of 19)

```
<?xml version="1.0" encoding="UTF-8"?>
<sbml xmlns="http://www.sbml.org/sbml/level2" level="2" version="1">
  <model id="NA">
    <listOfUnitDefinitions>
      <unitDefinition id="mmol_per_gDW_per_hr">
        <listOfUnits>
          <unit kind="mole" scale="-3"/>
          <unit kind="gram" exponent="-1"/>
          <unit kind="second" exponent="-1" multiplier="0.000277777777777778"/>
        </listOfUnits>
      </unitDefinition>
    </listOfUnitDefinitions>
    <listOfCompartments>
      <compartment id="v10" name="dark_Vacuole" size="1"/>
      <compartment id="c3" name="light_Cytoplasm" size="1"/>
      <compartment id="c4" name="dark_Cytoplasm" size="1"/>
      <compartment id="c2" name="dark_Cytoplasm" size="1"/>
      <compartment id="c7" name="light_Cytoplasm" size="1"/>
      <compartment id="c6" name="dark_Cytoplasm" size="1"/>
      <compartment id="c5" name="light_Cytoplasm" size="1"/>
      <compartment id="c10" name="dark_Cytoplasm" size="1"/>
      <compartment id="r10" name="dark_Endoplasmic reticulum" size="1"/>
      <compartment id="p10" name="dark_Plastid" size="1"/>
      <compartment id="l6" name="dark_Thylakoid" size="1"/>
      <compartment id="l7" name="light_Thylakoid" size="1"/>
      <compartment id="l4" name="dark_Thylakoid" size="1"/>
      <compartment id="l5" name="light_Thylakoid" size="1"/>
      <compartment id="l2" name="dark_Thylakoid" size="1"/>
      <compartment id="l3" name="light_Thylakoid" size="1"/>
      <compartment id="l1" name="light_Thylakoid" size="1"/>
      <compartment id="x10" name="dark_Peroxisome" size="1"/>
      <compartment id="l8" name="dark_Thylakoid" size="1"/>
      <compartment id="l9" name="light_Thylakoid" size="1"/>
      <compartment id="mi10" name="dark_Mitochondrion innermembrane interacting with cristal space" size="1"/>
      <compartment id="b4" name="dark_Biomass" size="1"/>
      <compartment id="b5" name="light_Biomass" size="1"/>
      <compartment id="b6" name="dark_Biomass" size="1"/>
      <compartment id="b7" name="light_Biomass" size="1"/>
      <compartment id="b1" name="light_Biomass" size="1"/>
      <compartment id="b2" name="dark_Biomass" size="1"/>
      <compartment id="b3" name="light_Biomass" size="1"/>
      <compartment id="b8" name="dark_Biomass" size="1"/>
      <compartment id="b9" name="light_Biomass" size="1"/>
      <compartment id="mc10" name="dark_Mitochondrion innermembrane interacting with inter membrane space" size="1"/>
      <compartment id="l10" name="dark_Thylakoid" size="1"/>
      <compartment id="e9" name="light_Extracellular" size="1"/>
      <compartment id="e8" name="dark_Extracellular" size="1"/>
      <compartment id="e5" name="light_Extracellular" size="1"/>
      <compartment id="e4" name="dark_Extracellular" size="1"/>
      <compartment id="e7" name="light_Extracellular" size="1"/>
      <compartment id="e6" name="dark_Extracellular" size="1"/>
      <compartment id="e1" name="light_Extracellular" size="1"/>
      <compartment id="e3" name="light_Extracellular" size="1"/>
      <compartment id="e2" name="dark_Extracellular" size="1"/>
      <compartment id="r4" name="dark_Endoplasmic reticulum" size="1"/>
      <compartment id="r5" name="light_Endoplasmic reticulum" size="1"/>
      <compartment id="r6" name="dark_Endoplasmic reticulum" size="1"/>
      <compartment id="r7" name="light_Endoplasmic reticulum" size="1"/>
      <compartment id="r1" name="light_Endoplasmic reticulum" size="1"/>
      <compartment id="r2" name="dark_Endoplasmic reticulum" size="1"/>
      <compartment id="r3" name="light_Endoplasmic reticulum" size="1"/>
      <compartment id="r8" name="dark_Endoplasmic reticulum" size="1"/>
      <compartment id="r9" name="light_Endoplasmic reticulum" size="1"/>
      <compartment id="e10" name="dark_Extracellular" size="1"/>
      <compartment id="m10" name="dark_Mitochondrion" size="1"/>
      <compartment id="mc9" name="light_Mitochondrion innermembrane interacting with inter membrane space" size="1"/>
      <compartment id="mc8" name="dark_Mitochondrion innermembrane interacting with inter membrane space" size="1"/>
      <compartment id="mc7" name="light_Mitochondrion innermembrane interacting with inter membrane space" size="1"/>
      <compartment id="mc6" name="dark_Mitochondrion innermembrane interacting with inter membrane space" size="1"/>
      <compartment id="mc5" name="light_Mitochondrion innermembrane interacting with inter membrane space" size="1"/>
      <compartment id="mc4" name="dark_Mitochondrion innermembrane interacting with inter membrane space" size="1"/>
      <compartment id="mc3" name="light_Mitochondrion innermembrane interacting with inter membrane space" size="1"/>
      <compartment id="mc2" name="dark_Mitochondrion innermembrane interacting with inter membrane space" size="1"/>
      <compartment id="mc1" name="light_Mitochondrion innermembrane interacting with inter membrane space" size="1"/>
      <compartment id="m5" name="light_Mitochondrion" size="1"/>
      <compartment id="m4" name="dark_Mitochondrion" size="1"/>
      <compartment id="m7" name="light_Mitochondrion" size="1"/>
      <compartment id="m6" name="dark_Mitochondrion" size="1"/>
      <compartment id="m1" name="light_Mitochondrion" size="1"/>
      <compartment id="m3" name="light_Mitochondrion" size="1"/>
      <compartment id="m2" name="dark_Mitochondrion" size="1"/>
      <compartment id="m9" name="light_Mitochondrion" size="1"/>
      <compartment id="m8" name="dark_Mitochondrion" size="1"/>
      <compartment id="c9" name="light_Cytoplasm" size="1"/>
      <compartment id="x9" name="light_Peroxisome" size="1"/>
      <compartment id="x2" name="dark_Peroxisome" size="1"/>
      <compartment id="x3" name="light_Peroxisome" size="1"/>
      <compartment id="c1" name="light_Cytoplasm" size="1"/>
      <compartment id="x1" name="light_Peroxisome" size="1"/>
      <compartment id="x6" name="dark_Peroxisome" size="1"/>
      <compartment id="x7" name="light_Peroxisome" size="1"/>
      <compartment id="x4" name="dark_Peroxisome" size="1"/>
      <compartment id="x5" name="light_Peroxisome" size="1"/>
      <compartment id="p2" name="dark_Plastid" size="1"/>
      <compartment id="p3" name="light_Plastid" size="1"/>
      <compartment id="p1" name="light_Plastid" size="1"/>
      <compartment id="p6" name="dark_Plastid" size="1"/>
      <compartment id="p7" name="light_Plastid" size="1"/>
      <compartment id="p4" name="dark_Plastid" size="1"/>
      <compartment id="p5" name="light_Plastid" size="1"/>
      <compartment id="p8" name="dark_Plastid" size="1"/>
      <compartment id="p9" name="light_Plastid" size="1"/>
      <compartment id="i10" name="dark_Mitochondrial intermembrane space" size="1"/>
      <compartment id="b10" name="dark_Biomass" size="1"/>
      <compartment id="i9" name="light_Mitochondrial intermembrane space" size="1"/>
      <compartment id="i8" name="dark_Mitochondrial intermembrane space" size="1"/>
      <compartment id="i1" name="light_Mitochondrial intermembrane space" size="1"/>
      <compartment id="i3" name="light_Mitochondrial intermembrane space" size="1"/>
      <compartment id="i2" name="dark_Mitochondrial intermembrane space" size="1"/>
      <compartment id="i5" name="light_Mitochondrial intermembrane space" size="1"/>
      <compartment id="i4" name="dark_Mitochondrial intermembrane space" size="1"/>
      <compartment id="i7" name="light_Mitochondrial intermembrane space" size="1"/>
      <compartment id="i6" name="dark_Mitochondrial intermembrane space" size="1"/>
      <compartment id="v1" name="light_Vacuole" size="1"/>
      <compartment id="v2" name="dark_Vacuole" size="1"/>
      <compartment id="v3" name="light_Vacuole" size="1"/>
      <compartment id="v4" name="dark_Vacuole" size="1"/>
      <compartment id="v5" name="light_Vacuole" size="1"/>
      <compartment id="v6" name="dark_Vacuole" size="1"/>
      <compartment id="v7" name="light_Vacuole" size="1"/>
      <compartment id="v8" name="dark_Vacuole" size="1"/>
      <compartment id="v9" name="light_Vacuole" size="1"/>
      <compartment id="x8" name="dark_Peroxisome" size="1"/>
      <compartment id="mi9" name="light_Mitochondrion innermembrane interacting with cristal space" size="1"/>
      <compartment id="mi8" name="dark_Mitochondrion innermembrane interacting with cristal space" size="1"/>
      <compartment id="c8" name="dark_Cytoplasm" size="1"/>
      <compartment id="mi1" name="light_Mitochondrion innermembrane interacting with cristal space" size="1"/>
      <compartment id="mi3" name="light_Mitochondrion innermembrane interacting with cristal space" size="1"/>
      <compartment id="mi2" name="dark_Mitochondrion innermembrane interacting with cristal space" size="1"/>
      <compartment id="mi5" name="light_Mitochondrion innermembrane interacting with cristal space" size="1"/>
      <compartment id="mi4" name="dark_Mitochondrion innermembrane interacting with cristal space" size="1"/>
      <compartment id="mi7" name="light_Mitochondrion innermembrane interacting with cristal space" size="1"/>
      <compartment id="mi6" name="dark_Mitochondrion innermembrane interacting with cristal space" size="1"/>
    </listOfCompartments>
    <listOfSpecies>
      <species id="M_5_10_METHENYL_THF_c10" name="5-10-METHENYL-THF" compartment="c10" charge="-1">
        <notes>
          <html xmlns="http://www.w3.org/1999/xhtml">
            <p>FORMULA: C20H22N7O6</p>
            <p>INCHI: InChI=1/C20H21N7O6/c21-20-24-16-15(18(31)25-20)27-9-26(8-12(27)7-22-16)11-3-1-10(2-4-11)17(30)23-13(19(32)33)5-6-14(28)29/h1-4,9,12-13H,5-8H2,(H6-,21,22,23,24,25,28,29,30,31,32,33)/p+1/t12-,13+/m1/s1/fC20H22N7O6/h22-24,28,32H,21H2/q+1</p>
            <p>SMILES: C2(C4([N+](C1(C(N=C(NC=1N2)N)=O))=CN(C3(=CC=C(C(NC(C(O)=O)CCC(O)=O)=O)C=C3))C4))</p>
          </html>
        </notes>
      </species>
      <species id="M_GDP_c9" name="GDP" compartment="c9" charge="-3">
        <notes>
          <html xmlns="http://www.w3.org/1999/xhtml">
            <p>FORMULA: C10H12N5O11P2</p>
            <p>INCHI: InChI=1/C10H15N5O11P2/c11-10-13-7-4(8(18)14-10)12-2-15(7)9-6(17)5(16)3(25-9)1-24-28(22,23)26-27(19,20)21/h2-3,5-6,9,16-17H,1H2,(H,22,23)(H2,19,20,21)(H3,11,13,14,18)/p-3/t3-,5-,6-,9-/m1/s1/fC10H12N5O11P2/h14H,11H2/q-3</p>
            <p>SMILES: C2(=NC1(C(=O)NC(N)=NC=1N2C3(OC(COP(=O)([O-])OP(=O)([O-])[O-])C(O)C(O)3)))</p>
          </html>
        </notes>
      </species>
      <species id="M_GDP_c7" name="GDP" compartment="c7" charge="-3">
        <notes>
          <html xmlns="http://www.w3.org/1999/xhtml">
            <p>FORMULA: C10H12N5O11P2</p>
            <p>INCHI: InChI=1/C10H15N5O11P2/c11-10-13-7-4(8(18)14-10)12-2-15(7)9-6(17)5(16)3(25-9)1-24-28(22,23)26-27(19,20)21/h2-3,5-6,9,16-17H,1H2,(H,22,23)(H2,19,20,21)(H3,11,13,14,18)/p-3/t3-,5-,6-,9-/m1/s1/fC10H12N5O11P2/h14H,11H2/q-3</p>
            <p>SMILES: C2(=NC1(C(=O)NC(N)=NC=1N2C3(OC(COP(=O)([O-])OP(=O)([O-])[O-])C(O)C(O)3)))</p>
          </html>
        </notes>
      </species>
      <species id="M_GDP_c8" name="GDP" compartment="c8" charge="-3">
        <notes>
          <html xmlns="http://www.w3.org/1999/xhtml">
            <p>FORMULA: C10H12N5O11P2</p>
            <p>INCHI: InChI=1/C10H15N5O11P2/c11-10-13-7-4(8(18)14-10)12-2-15(7)9-6(17)5(16)3(25-9)1-24-28(22,23)26-27(19,20)21/h2-3,5-6,9,16-17H,1H2,(H,22,23)(H2,19,20,21)(H3,11,13,14,18)/p-3/t3-,5-,6-,9-/m1/s1/fC10H12N5O11P2/h14H,11H2/q-3</p>
            <p>SMILES: C2(=NC1(C(=O)NC(N)=NC=1N2C3(OC(COP(=O)([O-])OP(=O)([O-])[O-])C(O)C(O)3)))</p>
          </html>
        </notes>
      </species>
      <species id="M_GDP_c5" name="GDP" compartment="c5" charge="-3">
        <notes>
          <html xmlns="http://www.w3.org/1999/xhtml">
            <p>FORMULA: C10H12N5O11P2</p>
            <p>INCHI: InChI=1/C10H15N5O11P2/c11-10-13-7-4(8(18)14-10)12-2-15(7)9-6(17)5(16)3(25-9)1-24-28(22,23)26-27(19,20)21/h2-3,5-6,9,16-17H,1H2,(H,22,23)(H2,19,20,21)(H3,11,13,14,18)/p-3/t3-,5-,6-,9-/m1/s1/fC10H12N5O11P2/h14H,11H2/q-3</p>
            <p>SMILES: C2(=NC1(C(=O)NC(N)=NC=1N2C3(OC(COP(=O)([O-])OP(=O)([O-])[O-])C(O)C(O)3)))</p>
          </html>
        </notes>
      </species>
      <species id="M_GDP_c6" name="GDP" compartment="c6" charge="-3">
        <notes>
          <html xmlns="http://www.w3.org/1999/xhtml">
            <p>FORMULA: C10H12N5O11P2</p>
            <p>INCHI: InChI=1/C10H15N5O11P2/c11-10-13-7-4(8(18)14-10)12-2-15(7)9-6(17)5(16)3(25-9)1-24-28(22,23)26-27(19,20)21/h2-3,5-6,9,16-17H,1H2,(H,22,23)(H2,19,20,21)(H3,11,13,14,18)/p-3/t3-,5-,6-,9-/m1/s1/fC10H12N5O11P2/h14H,11H2/q-3</p>
            <p>SMILES: C2(=NC1(C(=O)NC(N)=NC=1N2C3(OC(COP(=O)([O-])OP(=O)([O-])[O-])C(O)C(O)3)))</p>
          </html>
        </notes>
      </species>
      <species id="M_Charged_HIS_tRNAs_c3" name="Charged_HIS_tRNAs[c]" compartment="c3" charge="0">
        <notes>
          <html xmlns="http://www.w3.org/1999/xhtml">
            <p>FORMULA: C6H9N3O5PX</p>
            <p>INCHI: NA</p>
            <p>SMILES: NA</p>
          </html>
        </notes>
      </species>
      <species id="M_Charged_HIS_tRNAs_c2" name="Charged_HIS_tRNAs[c]" compartment="c2" charge="0">
        <notes>
          <html xmlns="http://www.w3.org/1999/xhtml">
            <p>FORMULA: C6H9N3O5PX</p>
            <p>INCHI: NA</p>
            <p>SMILES: NA</p>
          </html>
        </notes>
      </species>
      <species id="M_Charged_HIS_tRNAs_c1" name="Charged_HIS_tRNAs[c]" compartment="c1" charge="0">
        <notes>
          <html xmlns="http://www.w3.org/1999/xhtml">
            <p>FORMULA: C6H9N3O5PX</p>
            <p>INCHI: NA</p>
            <p>SMILES: NA</p>
          </html>
        </notes>
      </species>
      <species id="M_Charged_HIS_tRNAs_c7" name="Charged_HIS_tRNAs[c]" compartment="c7" charge="0">
        <notes>
          <html xmlns="http://www.w3.org/1999/xhtml">
            <p>FORMULA: C6H9N3O5PX</p>
            <p>INCHI: NA</p>
            <p>SMILES: NA</p>
          </html>
        </notes>
      </species>
      <species id="M_Charged_HIS_tRNAs_c6" name="Charged_HIS_tRNAs[c]" compartment="c6" charge="0">
        <notes>
          <html xmlns="http://www.w3.org/1999/xhtml">
            <p>FORMULA: C6H9N3O5PX</p>
            <p>INCHI: NA</p>
            <p>SMILES: NA</p>
          </html>
        </notes>
      </species>
      <species id="M_Charged_HIS_tRNAs_c5" name="Charged_HIS_tRNAs[c]" compartment="c5" charge="0">
        <notes>
          <html xmlns="http://www.w3.org/1999/xhtml">
            <p>FORMULA: C6H9N3O5PX</p>
            <p>INCHI: NA</p>
            <p>SMILES: NA</p>
          </html>
        </notes>
      </species>
      <species id="M_Charged_HIS_tRNAs_c4" name="Charged_HIS_tRNAs[c]" compartment="c4" charge="0">
        <notes>
          <html xmlns="http://www.w3.org/1999/xhtml">
            <p>FORMULA: C6H9N3O5PX</p>
            <p>INCHI: NA</p>
            <p>SMILES: NA</p>
          </html>
        </notes>
      </species>
      <species id="M_GDP_MANNOSE_c4" name="GDP-MANNOSE" compartment="c4" charge="-2">
        <notes>
          <html xmlns="http://www.w3.org/1999/xhtml">
            <p>FORMULA: C16H23N5O16P2</p>
            <p>INCHI: InChI=1/C16H25N5O16P2/c17-16-19-12-6(13(28)20-16)18-3-21(12)14-10(26)8(24)5(34-14)2-33-38(29,30)37-39(31,32)36-15-11(27)9(25)7(23)4(1-22)35-15/h3-5,7-11,14-15,22-27H,1-2H2,(H,29,30)(H,31,32)(H3,17,19,20,28)/p-2/t4-,5-,7-,8-,9+,10-,11+,14-,15+/m1/s1/fC16H23N5O16P2/h20H,17H2/q-2</p>
            <p>SMILES: C4(N(C1(C(C(C(O1)COP(OP(OC2(C(C(C(C(O2)CO)O)O)O))([O-])=O)([O-])=O)O)O))C3(=C(C(NC(=N3)N)=O)N=4))</p>
          </html>
        </notes>
      </species>
      <species id="M_GDP_c3" name="GDP" compartment="c3" charge="-3">
        <notes>
          <html xmlns="http://www.w3.org/1999/xhtml">
            <p>FORMULA: C10H12N5O11P2</p>
            <p>INCHI: InChI=1/C10H15N5O11P2/c11-10-13-7-4(8(18)14-10)12-2-15(7)9-6(17)5(16)3(25-9)1-24-28(22,23)26-27(19,20)21/h2-3,5-6,9,16-17H,1H2,(H,22,23)(H2,19,20,21)(H3,11,13,14,18)/p-3/t3-,5-,6-,9-/m1/s1/fC10H12N5O11P2/h14H,11H2/q-3</p>
            <p>SMILES: C2(=NC1(C(=O)NC(N)=NC=1N2C3(OC(COP(=O)([O-])OP(=O)([O-])[O-])C(O)C(O)3)))</p>
          </html>
        </notes>
      </species>
      <species id="M_CO_A_m10" name="CO-A" compartment="m10" charge="-4">
        <notes>
          <html xmlns="http://www.w3.org/1999/xhtml">
            <p>FORMULA: C21H32N7O16P3S1</p>
            <p>INCHI: InChI=1/C21H36N7O16P3S/c1-21(2,16(31)19(32)24-4-3-12(29)23-5-6-48)8-41-47(38,39)44-46(36,37)40-7-11-15(43-45(33,34)35)14(30)20(42-11)28-10-27-13-17(22)25-9-26-18(13)28/h9-11,14-16,20,30-31,48H,3-8H2,1-2H3,(H,23,29)(H,24,32)(H,36,37)(H,38,39)(H2,22,25,26)(H2,33,34,35)/p-4/t11-,14-,15-,16+,20-/m1/s1/fC21H32N7O16P3S/h23-24H,22H2/q-4</p>
            <p>SMILES: C1(N=C(N)C2(=C(N=1)N(C=N2)C3(OC(COP(=O)(OP(=O)(OCC(C)(C)C(O)C(=O)NCCC(=O)NCCS)[O-])[O-])C(OP([O-])(=O)[O-])C(O)3)))</p>
          </html>
        </notes>
      </species>
      <species id="M_GDP_MANNOSE_c3" name="GDP-MANNOSE" compartment="c3" charge="-2">
        <notes>
          <html xmlns="http://www.w3.org/1999/xhtml">
            <p>FORMULA: C16H23N5O16P2</p>
            <p>INCHI: InChI=1/C16H25N5O16P2/c17-16-19-12-6(13(28)20-16)18-3-21(12)14-10(26)8(24)5(34-14)2-33-38(29,30)37-39(31,32)36-15-11(27)9(25)7(23)4(1-22)35-15/h3-5,7-11,14-15,22-27H,1-2H2,(H,29,30)(H,31,32)(H3,17,19,20,28)/p-2/t4-,5-,7-,8-,9+,10-,11+,14-,15+/m1/s1/fC16H23N5O16P2/h20H,17H2/q-2</p>
            <p>SMILES: C4(N(C1(C(C(C(O1)COP(OP(OC2(C(C(C(C(O2)CO)O)O)O))([O-])=O)([O-])=O)O)O))C3(=C(C(NC(=N3)N)=O)N=4))</p>
          </html>
        </notes>
      </species>
      <species id="M_GDP_c4" name="GDP" compartment="c4" charge="-3">
        <notes>
          <html xmlns="http://www.w3.org/1999/xhtml">
            <p>FORMULA: C10H12N5O11P2</p>
            <p>INCHI: InChI=1/C10H15N5O11P2/c11-10-13-7-4(8(18)14-10)12-2-15(7)9-6(17)5(16)3(25-9)1-24-28(22,23)26-27(19,20)21/h2-3,5-6,9,16-17H,1H2,(H,22,23)(H2,19,20,21)(H3,11,13,14,18)/p-3/t3-,5-,6-,9-/m1/s1/fC10H12N5O11P2/h14H,11H2/q-3</p>
            <p>SMILES: C2(=NC1(C(=O)NC(N)=NC=1N2C3(OC(COP(=O)([O-])OP(=O)([O-])[O-])C(O)C(O)3)))</p>
          </html>
        </notes>
      </species>
      <species id="M_GDP_MANNOSE_c6" name="GDP-MANNOSE" compartment="c6" charge="-2">
        <notes>
          <html xmlns="http://www.w3.org/1999/xhtml">
            <p>FORMULA: C16H23N5O16P2</p>
            <p>INCHI: InChI=1/C16H25N5O16P2/c17-16-19-12-6(13(28)20-16)18-3-21(12)14-10(26)8(24)5(34-14)2-33-38(29,30)37-39(31,32)36-15-11(27)9(25)7(23)4(1-22)35-15/h3-5,7-11,14-15,22-27H,1-2H2,(H,29,30)(H,31,32)(H3,17,19,20,28)/p-2/t4-,5-,7-,8-,9+,10-,11+,14-,15+/m1/s1/fC16H23N5O16P2/h20H,17H2/q-2</p>
            <p>SMILES: C4(N(C1(C(C(C(O1)COP(OP(OC2(C(C(C(C(O2)CO)O)O)O))([O-])=O)([O-])=O)O)O))C3(=C(C(NC(=N3)N)=O)N=4))</p>
          </html>
        </notes>
      </species>
      <species id="M_GDP_c1" name="GDP" compartment="c1" charge="-3">
        <notes>
          <html xmlns="http://www.w3.org/1999/xhtml">
            <p>FORMULA: C10H12N5O11P2</p>
            <p>INCHI: InChI=1/C10H15N5O11P2/c11-10-13-7-4(8(18)14-10)12-2-15(7)9-6(17)5(16)3(25-9)1-24-28(22,23)26-27(19,20)21/h2-3,5-6,9,16-17H,1H2,(H,22,23)(H2,19,20,21)(H3,11,13,14,18)/p-3/t3-,5-,6-,9-/m1/s1/fC10H12N5O11P2/h14H,11H2/q-3</p>
            <p>SMILES: C2(=NC1(C(=O)NC(N)=NC=1N2C3(OC(COP(=O)([O-])OP(=O)([O-])[O-])C(O)C(O)3)))</p>
          </html>
        </notes>
      </species>
      <species id="M_GDP_MANNOSE_c5" name="GDP-MANNOSE" compartment="c5" charge="-2">
        <notes>
          <html xmlns="http://www.w3.org/1999/xhtml">
            <p>FORMULA: C16H23N5O16P2</p>
            <p>INCHI: InChI=1/C16H25N5O16P2/c17-16-19-12-6(13(28)20-16)18-3-21(12)14-10(26)8(24)5(34-14)2-33-38(29,30)37-39(31,32)36-15-11(27)9(25)7(23)4(1-22)35-15/h3-5,7-11,14-15,22-27H,1-2H2,(H,29,30)(H,31,32)(H3,17,19,20,28)/p-2/t4-,5-,7-,8-,9+,10-,11+,14-,15+/m1/s1/fC16H23N5O16P2/h20H,17H2/q-2</p>
            <p>SMILES: C4(N(C1(C(C(C(O1)COP(OP(OC2(C(C(C(C(O2)CO)O)O)O))([O-])=O)([O-])=O)O)O))C3(=C(C(NC(=N3)N)=O)N=4))</p>
          </html>
        </notes>
      </species>
      <species id="M_GDP_c2" name="GDP" compartment="c2" charge="-3">
        <notes>
          <html xmlns="http://www.w3.org/1999/xhtml">
            <p>FORMULA: C10H12N5O11P2</p>
            <p>INCHI: InChI=1/C10H15N5O11P2/c11-10-13-7-4(8(18)14-10)12-2-15(7)9-6(17)5(16)3(25-9)1-24-28(22,23)26-27(19,20)21/h2-3,5-6,9,16-17H,1H2,(H,22,23)(H2,19,20,21)(H3,11,13,14,18)/p-3/t3-,5-,6-,9-/m1/s1/fC10H12N5O11P2/h14H,11H2/q-3</p>
            <p>SMILES: C2(=NC1(C(=O)NC(N)=NC=1N2C3(OC(COP(=O)([O-])OP(=O)([O-])[O-])C(O)C(O)3)))</p>
          </html>
        </notes>
      </species>
      <species id="M_GDP_MANNOSE_c8" name="GDP-MANNOSE" compartment="c8" charge="-2">
        <notes>
          <html xmlns="http://www.w3.org/1999/xhtml">
            <p>FORMULA: C16H23N5O16P2</p>
            <p>INCHI: InChI=1/C16H25N5O16P2/c17-16-19-12-6(13(28)20-16)18-3-21(12)14-10(26)8(24)5(34-14)2-33-38(29,30)37-39(31,32)36-15-11(27)9(25)7(23)4(1-22)35-15/h3-5,7-11,14-15,22-27H,1-2H2,(H,29,30)(H,31,32)(H3,17,19,20,28)/p-2/t4-,5-,7-,8-,9+,10-,11+,14-,15+/m1/s1/fC16H23N5O16P2/h20H,17H2/q-2</p>
            <p>SMILES: C4(N(C1(C(C(C(O1)COP(OP(OC2(C(C(C(C(O2)CO)O)O)O))([O-])=O)([O-])=O)O)O))C3(=C(C(NC(=N3)N)=O)N=4))</p>
          </html>
        </notes>
      </species>
      <species id="M_GDP_MANNOSE_c7" name="GDP-MANNOSE" compartment="c7" charge="-2">
        <notes>
          <html xmlns="http://www.w3.org/1999/xhtml">
            <p>FORMULA: C16H23N5O16P2</p>
            <p>INCHI: InChI=1/C16H25N5O16P2/c17-16-19-12-6(13(28)20-16)18-3-21(12)14-10(26)8(24)5(34-14)2-33-38(29,30)37-39(31,32)36-15-11(27)9(25)7(23)4(1-22)35-15/h3-5,7-11,14-15,22-27H,1-2H2,(H,29,30)(H,31,32)(H3,17,19,20,28)/p-2/t4-,5-,7-,8-,9+,10-,11+,14-,15+/m1/s1/fC16H23N5O16P2/h20H,17H2/q-2</p>
            <p>SMILES: C4(N(C1(C(C(C(O1)COP(OP(OC2(C(C(C(C(O2)CO)O)O)O))([O-])=O)([O-])=O)O)O))C3(=C(C(NC(=N3)N)=O)N=4))</p>
          </html>
        </notes>
      </species>
      <species id="M_GDP_MANNOSE_c9" name="GDP-MANNOSE" compartment="c9" charge="-2">
        <notes>
          <html xmlns="http://www.w3.org/1999/xhtml">
            <p>FORMULA: C16H23N5O16P2</p>
            <p>INCHI: InChI=1/C16H25N5O16P2/c17-16-19-12-6(13(28)20-16)18-3-21(12)14-10(26)8(24)5(34-14)2-33-38(29,30)37-39(31,32)36-15-11(27)9(25)7(23)4(1-22)35-15/h3-5,7-11,14-15,22-27H,1-2H2,(H,29,30)(H,31,32)(H3,17,19,20,28)/p-2/t4-,5-,7-,8-,9+,10-,11+,14-,15+/m1/s1/fC16H23N5O16P2/h20H,17H2/q-2</p>
            <p>SMILES: C4(N(C1(C(C(C(O1)COP(OP(OC2(C(C(C(C(O2)CO)O)O)O))([O-])=O)([O-])=O)O)O))C3(=C(C(NC(=N3)N)=O)N=4))</p>
          </html>
        </notes>
      </species>
      <species id="M_Charged_HIS_tRNAs_c9" name="Charged_HIS_tRNAs[c]" compartment="c9" charge="0">
        <notes>
          <html xmlns="http://www.w3.org/1999/xhtml">
            <p>FORMULA: C6H9N3O5PX</p>
            <p>INCHI: NA</p>
            <p>SMILES: NA</p>
          </html>
        </notes>
      </species>
      <species id="M_Charged_HIS_tRNAs_c8" name="Charged_HIS_tRNAs[c]" compartment="c8" charge="0">
        <notes>
          <html xmlns="http://www.w3.org/1999/xhtml">
            <p>FORMULA: C6H9N3O5PX</p>
            <p>INCHI: NA</p>
            <p>SMILES: NA</p>
          </html>
        </notes>
      </species>
      <species id="M_STARCH_p10" name="STARCH[p]" compartment="p10" charge="0">
        <notes>
          <html xmlns="http://www.w3.org/1999/xhtml">
            <p>FORMULA: C6H10O5</p>
            <p>INCHI: NA</p>
            <p>SMILES: NA</p>
          </html>
        </notes>
      </species>
      <species id="M_GLUTATHIONE_m10" name="GLUTATHIONE" compartment="m10" charge="-1">
        <notes>
          <html xmlns="http://www.w3.org/1999/xhtml">
            <p>FORMULA: C10H16N3O6S1</p>
            <p>INCHI: InChI=1/C10H17N3O6S/c11-5(10(18)19)1-2-7(14)13-6(4-20)9(17)12-3-8(15)16/h5-6,20H,1-4,11H2,(H,12,17)(H,13,14)(H,15,16)(H,18,19)/p-1/fC10H16N3O6S/h11-13H/q-1</p>
            <p>SMILES: C(C(=O)[O-])NC(=O)C(NC(CCC([N+])C(=O)[O-])=O)CS</p>
          </html>
        </notes>
      </species>
      <species id="M_R_3_hydroxymyristoyl_ACPs_p10" name="R_3_hydroxymyristoyl_ACPs[p]" compartment="p10" charge="0">
        <notes>
          <html xmlns="http://www.w3.org/1999/xhtml">
            <p>FORMULA: C14H27O2X</p>
            <p>INCHI: NA</p>
            <p>SMILES: NA</p>
          </html>
        </notes>
      </species>
      <species id="M_2_KETO_3_METHYL_VALERATE_p6" name="2-KETO-3-METHYL-VALERATE" compartment="p6" charge="-1">
        <notes>
          <html xmlns="http://www.w3.org/1999/xhtml">
            <p>FORMULA: C6H9O3</p>
            <p>INCHI: InChI=1/C6H10O3/c1-3-4(2)5(7)6(8)9/h4H,3H2,1-2H3,(H,8,9)/p-1/t4-/m0/s1/fC6H9O3/q-1</p>
            <p>SMILES: CCC(C(C([O-])=O)=O)C</p>
          </html>
        </notes>
      </species>
      <species id="M_2_KETO_3_METHYL_VALERATE_p7" name="2-KETO-3-METHYL-VALERATE" compartment="p7" charge="-1">
        <notes>
          <html xmlns="http://www.w3.org/1999/xhtml">
            <p>FORMULA: C6H9O3</p>
            <p>INCHI: InChI=1/C6H10O3/c1-3-4(2)5(7)6(8)9/h4H,3H2,1-2H3,(H,8,9)/p-1/t4-/m0/s1/fC6H9O3/q-1</p>
            <p>SMILES: CCC(C(C([O-])=O)=O)C</p>
          </html>
        </notes>
      </species>
      <species id="M_2_KETO_3_METHYL_VALERATE_p8" name="2-KETO-3-METHYL-VALERATE" compartment="p8" charge="-1">
        <notes>
          <html xmlns="http://www.w3.org/1999/xhtml">
            <p>FORMULA: C6H9O3</p>
            <p>INCHI: InChI=1/C6H10O3/c1-3-4(2)5(7)6(8)9/h4H,3H2,1-2H3,(H,8,9)/p-1/t4-/m0/s1/fC6H9O3/q-1</p>
            <p>SMILES: CCC(C(C([O-])=O)=O)C</p>
          </html>
        </notes>
      </species>
      <species id="M_2_KETO_3_METHYL_VALERATE_p9" name="2-KETO-3-METHYL-VALERATE" compartment="p9" charge="-1">
        <notes>
          <html xmlns="http://www.w3.org/1999/xhtml">
            <p>FORMULA: C6H9O3</p>
            <p>INCHI: InChI=1/C6H10O3/c1-3-4(2)5(7)6(8)9/h4H,3H2,1-2H3,(H,8,9)/p-1/t4-/m0/s1/fC6H9O3/q-1</p>
            <p>SMILES: CCC(C(C([O-])=O)=O)C</p>
          </html>
        </notes>
      </species>
      <species id="M_2_KETO_3_METHYL_VALERATE_p2" name="2-KETO-3-METHYL-VALERATE" compartment="p2" charge="-1">
        <notes>
          <html xmlns="http://www.w3.org/1999/xhtml">
            <p>FORMULA: C6H9O3</p>
            <p>INCHI: InChI=1/C6H10O3/c1-3-4(2)5(7)6(8)9/h4H,3H2,1-2H3,(H,8,9)/p-1/t4-/m0/s1/fC6H9O3/q-1</p>
            <p>SMILES: CCC(C(C([O-])=O)=O)C</p>
          </html>
        </notes>
      </species>
      <species id="M_2_KETO_3_METHYL_VALERATE_p3" name="2-KETO-3-METHYL-VALERATE" compartment="p3" charge="-1">
        <notes>
          <html xmlns="http://www.w3.org/1999/xhtml">
            <p>FORMULA: C6H9O3</p>
            <p>INCHI: InChI=1/C6H10O3/c1-3-4(2)5(7)6(8)9/h4H,3H2,1-2H3,(H,8,9)/p-1/t4-/m0/s1/fC6H9O3/q-1</p>
            <p>SMILES: CCC(C(C([O-])=O)=O)C</p>
          </html>
        </notes>
      </species>
      <species id="M_2_KETO_3_METHYL_VALERATE_p4" name="2-KETO-3-METHYL-VALERATE" compartment="p4" charge="-1">
        <notes>
          <html xmlns="http://www.w3.org/1999/xhtml">
            <p>FORMULA: C6H9O3</p>
            <p>INCHI: InChI=1/C6H10O3/c1-3-4(2)5(7)6(8)9/h4H,3H2,1-2H3,(H,8,9)/p-1/t4-/m0/s1/fC6H9O3/q-1</p>
            <p>SMILES: CCC(C(C([O-])=O)=O)C</p>
          </html>
        </notes>
      </species>
      <species id="M_2_KETO_3_METHYL_VALERATE_p5" name="2-KETO-3-METHYL-VALERATE" compartment="p5" charge="-1">
        <notes>
          <html xmlns="http://www.w3.org/1999/xhtml">
            <p>FORMULA: C6H9O3</p>
            <p>INCHI: InChI=1/C6H10O3/c1-3-4(2)5(7)6(8)9/h4H,3H2,1-2H3,(H,8,9)/p-1/t4-/m0/s1/fC6H9O3/q-1</p>
            <p>SMILES: CCC(C(C([O-])=O)=O)C</p>
          </html>
        </notes>
      </species>
      <species id="M_2_KETO_3_METHYL_VALERATE_p1" name="2-KETO-3-METHYL-VALERATE" compartment="p1" charge="-1">
        <notes>
          <html xmlns="http://www.w3.org/1999/xhtml">
            <p>FORMULA: C6H9O3</p>
            <p>INCHI: InChI=1/C6H10O3/c1-3-4(2)5(7)6(8)9/h4H,3H2,1-2H3,(H,8,9)/p-1/t4-/m0/s1/fC6H9O3/q-1</p>
            <p>SMILES: CCC(C(C([O-])=O)=O)C</p>
          </html>
        </notes>
      </species>
      <species id="M_GLC_6_P_c10" name="GLC-6-P" compartment="c10" charge="-2">
        <notes>
          <html xmlns="http://www.w3.org/1999/xhtml">
            <p>FORMULA: C6H11O9P1</p>
            <p>INCHI: InChI=1/C6H13O9P/c7-3-2(1-14-16(11,12)13)15-6(10)5(9)4(3)8/h2-10H,1H2,(H2,11,12,13)/p-2/t2-,3-,4+,5-,6+/m1/s1/fC6H11O9P/q-2</p>
            <p>SMILES: C(C1(OC(C(C(C1O)O)O)O))OP([O-])([O-])=O</p>
          </html>
        </notes>
      </species>
      <species id="M_GLYCOLLATE_p10" name="GLYCOLLATE" compartment="p10" charge="-1">
        <notes>
          <html xmlns="http://www.w3.org/1999/xhtml">
            <p>FORMULA: C2H3O3</p>
            <p>INCHI: InChI=1/C2H4O3/c3-1-2(4)5/h3H,1H2,(H,4,5)/p-1/fC2H3O3/q-1</p>
            <p>SMILES: C(CO)(=O)[O-]</p>
          </html>
        </notes>
      </species>
      <species id="M_UDP_c1" name="UDP" compartment="c1" charge="-3">
        <notes>
          <html xmlns="http://www.w3.org/1999/xhtml">
            <p>FORMULA: C9H11N2O12P2</p>
            <p>INCHI: InChI=1/C9H14N2O12P2/c12-5-1-2-11(9(15)10-5)8-7(14)6(13)4(22-8)3-21-25(19,20)23-24(16,17)18/h1-2,4,6-8,13-14H,3H2,(H,19,20)(H,10,12,15)(H2,16,17,18)/p-3/t4-,6-,7-,8-/m1/s1/fC9H11N2O12P2/h10H/q-3</p>
            <p>SMILES: C(OP(=O)([O-])OP(=O)([O-])[O-])C1(OC(C(O)C(O)1)N2(C=CC(=O)NC(=O)2))</p>
          </html>
        </notes>
      </species>
      <species id="M_UDP_c2" name="UDP" compartment="c2" charge="-3">
        <notes>
          <html xmlns="http://www.w3.org/1999/xhtml">
            <p>FORMULA: C9H11N2O12P2</p>
            <p>INCHI: InChI=1/C9H14N2O12P2/c12-5-1-2-11(9(15)10-5)8-7(14)6(13)4(22-8)3-21-25(19,20)23-24(16,17)18/h1-2,4,6-8,13-14H,3H2,(H,19,20)(H,10,12,15)(H2,16,17,18)/p-3/t4-,6-,7-,8-/m1/s1/fC9H11N2O12P2/h10H/q-3</p>
            <p>SMILES: C(OP(=O)([O-])OP(=O)([O-])[O-])C1(OC(C(O)C(O)1)N2(C=CC(=O)NC(=O)2))</p>
          </html>
        </notes>
      </species>
      <species id="M_VAL_c6" name="VAL" compartment="c6" charge="0">
        <notes>
          <html xmlns="http://www.w3.org/1999/xhtml">
            <p>FORMULA: C5H11N1O2</p>
            <p>INCHI: InChI=1/C5H11NO2/c1-3(2)4(6)5(7)8/h3-4H,6H2,1-2H3,(H,7,8)/t4-/m0/s1/f/h6H</p>
            <p>SMILES: CC(C)C([N+])C([O-])=O</p>
          </html>
        </notes>
      </species>
      <species id="M_VAL_c5" name="VAL" compartment="c5" charge="0">
        <notes>
          <html xmlns="http://www.w3.org/1999/xhtml">
            <p>FORMULA: C5H11N1O2</p>
            <p>INCHI: InChI=1/C5H11NO2/c1-3(2)4(6)5(7)8/h3-4H,6H2,1-2H3,(H,7,8)/t4-/m0/s1/f/h6H</p>
            <p>SMILES: CC(C)C([N+])C([O-])=O</p>
          </html>
        </notes>
      </species>
      <species id="M_VAL_c4" name="VAL" compartment="c4" charge="0">
        <notes>
          <html xmlns="http://www.w3.org/1999/xhtml">
            <p>FORMULA: C5H11N1O2</p>
            <p>INCHI: InChI=1/C5H11NO2/c1-3(2)4(6)5(7)8/h3-4H,6H2,1-2H3,(H,7,8)/t4-/m0/s1/f/h6H</p>
            <p>SMILES: CC(C)C([N+])C([O-])=O</p>
          </html>
        </notes>
      </species>
      <species id="M_VAL_c3" name="VAL" compartment="c3" charge="0">
        <notes>
          <html xmlns="http://www.w3.org/1999/xhtml">
            <p>FORMULA: C5H11N1O2</p>
            <p>INCHI: InChI=1/C5H11NO2/c1-3(2)4(6)5(7)8/h3-4H,6H2,1-2H3,(H,7,8)/t4-/m0/s1/f/h6H</p>
            <p>SMILES: CC(C)C([N+])C([O-])=O</p>
          </html>
        </notes>
      </species>
      <species id="M_IMP_c9" name="IMP" compartment="c9" charge="-2">
        <notes>
          <html xmlns="http://www.w3.org/1999/xhtml">
            <p>FORMULA: C10H11N4O8P1</p>
            <p>INCHI: InChI=1/C10H13N4O8P/c15-6-4(1-21-23(18,19)20)22-10(7(6)16)14-3-13-5-8(14)11-2-12-9(5)17/h2-4,6-7,10,15-16H,1H2,(H,11,12,17)(H2,18,19,20)/p-2/t4-,6-,7-,10-/m1/s1/fC10H11N4O8P/h12H/q-2</p>
            <p>SMILES: C3(=NC1(=C(N=CN1C2(OC(COP(=O)([O-])[O-])C(O)C(O)2))C(=O)N3))</p>
          </html>
        </notes>
      </species>
      <species id="M_VAL_c9" name="VAL" compartment="c9" charge="0">
        <notes>
          <html xmlns="http://www.w3.org/1999/xhtml">
            <p>FORMULA: C5H11N1O2</p>
            <p>INCHI: InChI=1/C5H11NO2/c1-3(2)4(6)5(7)8/h3-4H,6H2,1-2H3,(H,7,8)/t4-/m0/s1/f/h6H</p>
            <p>SMILES: CC(C)C([N+])C([O-])=O</p>
          </html>
        </notes>
      </species>
      <species id="M_IMP_c8" name="IMP" compartment="c8" charge="-2">
        <notes>
          <html xmlns="http://www.w3.org/1999/xhtml">
            <p>FORMULA: C10H11N4O8P1</p>
            <p>INCHI: InChI=1/C10H13N4O8P/c15-6-4(1-21-23(18,19)20)22-10(7(6)16)14-3-13-5-8(14)11-2-12-9(5)17/h2-4,6-7,10,15-16H,1H2,(H,11,12,17)(H2,18,19,20)/p-2/t4-,6-,7-,10-/m1/s1/fC10H11N4O8P/h12H/q-2</p>
            <p>SMILES: C3(=NC1(=C(N=CN1C2(OC(COP(=O)([O-])[O-])C(O)C(O)2))C(=O)N3))</p>
          </html>
        </notes>
      </species>
      <species id="M_VAL_c8" name="VAL" compartment="c8" charge="0">
        <notes>
          <html xmlns="http://www.w3.org/1999/xhtml">
            <p>FORMULA: C5H11N1O2</p>
            <p>INCHI: InChI=1/C5H11NO2/c1-3(2)4(6)5(7)8/h3-4H,6H2,1-2H3,(H,7,8)/t4-/m0/s1/f/h6H</p>
            <p>SMILES: CC(C)C([N+])C([O-])=O</p>
          </html>
        </notes>
      </species>
      <species id="M_GDP_MANNOSE_c2" name="GDP-MANNOSE" compartment="c2" charge="-2">
        <notes>
          <html xmlns="http://www.w3.org/1999/xhtml">
            <p>FORMULA: C16H23N5O16P2</p>
            <p>INCHI: InChI=1/C16H25N5O16P2/c17-16-19-12-6(13(28)20-16)18-3-21(12)14-10(26)8(24)5(34-14)2-33-38(29,30)37-39(31,32)36-15-11(27)9(25)7(23)4(1-22)35-15/h3-5,7-11,14-15,22-27H,1-2H2,(H,29,30)(H,31,32)(H3,17,19,20,28)/p-2/t4-,5-,7-,8-,9+,10-,11+,14-,15+/m1/s1/fC16H23N5O16P2/h20H,17H2/q-2</p>
            <p>SMILES: C4(N(C1(C(C(C(O1)COP(OP(OC2(C(C(C(C(O2)CO)O)O)O))([O-])=O)([O-])=O)O)O))C3(=C(C(NC(=N3)N)=O)N=4))</p>
          </html>
        </notes>
      </species>
      <species id="M_CIS_ACONITATE_c10" name="CIS-ACONITATE" compartment="c10" charge="-3">
        <notes>
          <html xmlns="http://www.w3.org/1999/xhtml">
            <p>FORMULA: C6H3O6</p>
            <p>INCHI: InChI=1/C6H6O6/c7-4(8)1-3(6(11)12)2-5(9)10/h1H,2H2,(H,7,8)(H,9,10)(H,11,12)/p-3/b3-1-/fC6H3O6/q-3</p>
            <p>SMILES: C(=CC(=O)[O-])(C([O-])=O)CC(=O)[O-]</p>
          </html>
        </notes>
      </species>
      <species id="M_IMP_c7" name="IMP" compartment="c7" charge="-2">
        <notes>
          <html xmlns="http://www.w3.org/1999/xhtml">
            <p>FORMULA: C10H11N4O8P1</p>
            <p>INCHI: InChI=1/C10H13N4O8P/c15-6-4(1-21-23(18,19)20)22-10(7(6)16)14-3-13-5-8(14)11-2-12-9(5)17/h2-4,6-7,10,15-16H,1H2,(H,11,12,17)(H2,18,19,20)/p-2/t4-,6-,7-,10-/m1/s1/fC10H11N4O8P/h12H/q-2</p>
            <p>SMILES: C3(=NC1(=C(N=CN1C2(OC(COP(=O)([O-])[O-])C(O)C(O)2))C(=O)N3))</p>
          </html>
        </notes>
      </species>
      <species id="M_VAL_c7" name="VAL" compartment="c7" charge="0">
        <notes>
          <html xmlns="http://www.w3.org/1999/xhtml">
            <p>FORMULA: C5H11N1O2</p>
            <p>INCHI: InChI=1/C5H11NO2/c1-3(2)4(6)5(7)8/h3-4H,6H2,1-2H3,(H,7,8)/t4-/m0/s1/f/h6H</p>
            <p>SMILES: CC(C)C([N+])C([O-])=O</p>
          </html>
        </notes>
      </species>
      <species id="M_GDP_MANNOSE_c1" name="GDP-MANNOSE" compartment="c1" charge="-2">
        <notes>
          <html xmlns="http://www.w3.org/1999/xhtml">
            <p>FORMULA: C16H23N5O16P2</p>
            <p>INCHI: InChI=1/C16H25N5O16P2/c17-16-19-12-6(13(28)20-16)18-3-21(12)14-10(26)8(24)5(34-14)2-33-38(29,30)37-39(31,32)36-15-11(27)9(25)7(23)4(1-22)35-15/h3-5,7-11,14-15,22-27H,1-2H2,(H,29,30)(H,31,32)(H3,17,19,20,28)/p-2/t4-,5-,7-,8-,9+,10-,11+,14-,15+/m1/s1/fC16H23N5O16P2/h20H,17H2/q-2</p>
            <p>SMILES: C4(N(C1(C(C(C(O1)COP(OP(OC2(C(C(C(C(O2)CO)O)O)O))([O-])=O)([O-])=O)O)O))C3(=C(C(NC(=N3)N)=O)N=4))</p>
          </html>
        </notes>
      </species>
      <species id="M_IMP_c6" name="IMP" compartment="c6" charge="-2">
        <notes>
          <html xmlns="http://www.w3.org/1999/xhtml">
            <p>FORMULA: C10H11N4O8P1</p>
            <p>INCHI: InChI=1/C10H13N4O8P/c15-6-4(1-21-23(18,19)20)22-10(7(6)16)14-3-13-5-8(14)11-2-12-9(5)17/h2-4,6-7,10,15-16H,1H2,(H,11,12,17)(H2,18,19,20)/p-2/t4-,6-,7-,10-/m1/s1/fC10H11N4O8P/h12H/q-2</p>
            <p>SMILES: C3(=NC1(=C(N=CN1C2(OC(COP(=O)([O-])[O-])C(O)C(O)2))C(=O)N3))</p>
          </html>
        </notes>
      </species>
      <species id="M_IMP_c5" name="IMP" compartment="c5" charge="-2">
        <notes>
          <html xmlns="http://www.w3.org/1999/xhtml">
            <p>FORMULA: C10H11N4O8P1</p>
            <p>INCHI: InChI=1/C10H13N4O8P/c15-6-4(1-21-23(18,19)20)22-10(7(6)16)14-3-13-5-8(14)11-2-12-9(5)17/h2-4,6-7,10,15-16H,1H2,(H,11,12,17)(H2,18,19,20)/p-2/t4-,6-,7-,10-/m1/s1/fC10H11N4O8P/h12H/q-2</p>
            <p>SMILES: C3(=NC1(=C(N=CN1C2(OC(COP(=O)([O-])[O-])C(O)C(O)2))C(=O)N3))</p>
          </html>
        </notes>
      </species>
      <species id="M_IMP_c4" name="IMP" compartment="c4" charge="-2">
        <notes>
          <html xmlns="http://www.w3.org/1999/xhtml">
            <p>FORMULA: C10H11N4O8P1</p>
            <p>INCHI: InChI=1/C10H13N4O8P/c15-6-4(1-21-23(18,19)20)22-10(7(6)16)14-3-13-5-8(14)11-2-12-9(5)17/h2-4,6-7,10,15-16H,1H2,(H,11,12,17)(H2,18,19,20)/p-2/t4-,6-,7-,10-/m1/s1/fC10H11N4O8P/h12H/q-2</p>
            <p>SMILES: C3(=NC1(=C(N=CN1C2(OC(COP(=O)([O-])[O-])C(O)C(O)2))C(=O)N3))</p>
          </html>
        </notes>
      </species>
      <species id="M_IMP_c3" name="IMP" compartment="c3" charge="-2">
        <notes>
          <html xmlns="http://www.w3.org/1999/xhtml">
            <p>FORMULA: C10H11N4O8P1</p>
            <p>INCHI: InChI=1/C10H13N4O8P/c15-6-4(1-21-23(18,19)20)22-10(7(6)16)14-3-13-5-8(14)11-2-12-9(5)17/h2-4,6-7,10,15-16H,1H2,(H,11,12,17)(H2,18,19,20)/p-2/t4-,6-,7-,10-/m1/s1/fC10H11N4O8P/h12H/q-2</p>
            <p>SMILES: C3(=NC1(=C(N=CN1C2(OC(COP(=O)([O-])[O-])C(O)C(O)2))C(=O)N3))</p>
          </html>
        </notes>
      </species>
      <species id="M_IMP_c2" name="IMP" compartment="c2" charge="-2">
        <notes>
          <html xmlns="http://www.w3.org/1999/xhtml">
            <p>FORMULA: C10H11N4O8P1</p>
            <p>INCHI: InChI=1/C10H13N4O8P/c15-6-4(1-21-23(18,19)20)22-10(7(6)16)14-3-13-5-8(14)11-2-12-9(5)17/h2-4,6-7,10,15-16H,1H2,(H,11,12,17)(H2,18,19,20)/p-2/t4-,6-,7-,10-/m1/s1/fC10H11N4O8P/h12H/q-2</p>
            <p>SMILES: C3(=NC1(=C(N=CN1C2(OC(COP(=O)([O-])[O-])C(O)C(O)2))C(=O)N3))</p>
          </html>
        </notes>
      </species>
      <species id="M_IMP_c1" name="IMP" compartment="c1" charge="-2">
        <notes>
          <html xmlns="http://www.w3.org/1999/xhtml">
            <p>FORMULA: C10H11N4O8P1</p>
            <p>INCHI: InChI=1/C10H13N4O8P/c15-6-4(1-21-23(18,19)20)22-10(7(6)16)14-3-13-5-8(14)11-2-12-9(5)17/h2-4,6-7,10,15-16H,1H2,(H,11,12,17)(H2,18,19,20)/p-2/t4-,6-,7-,10-/m1/s1/fC10H11N4O8P/h12H/q-2</p>
            <p>SMILES: C3(=NC1(=C(N=CN1C2(OC(COP(=O)([O-])[O-])C(O)C(O)2))C(=O)N3))</p>
          </html>
        </notes>
      </species>
      <species id="M_UDP_c5" name="UDP" compartment="c5" charge="-3">
        <notes>
          <html xmlns="http://www.w3.org/1999/xhtml">
            <p>FORMULA: C9H11N2O12P2</p>
            <p>INCHI: InChI=1/C9H14N2O12P2/c12-5-1-2-11(9(15)10-5)8-7(14)6(13)4(22-8)3-21-25(19,20)23-24(16,17)18/h1-2,4,6-8,13-14H,3H2,(H,19,20)(H,10,12,15)(H2,16,17,18)/p-3/t4-,6-,7-,8-/m1/s1/fC9H11N2O12P2/h10H/q-3</p>
            <p>SMILES: C(OP(=O)([O-])OP(=O)([O-])[O-])C1(OC(C(O)C(O)1)N2(C=CC(=O)NC(=O)2))</p>
          </html>
        </notes>
      </species>
      <species id="M_UDP_c6" name="UDP" compartment="c6" charge="-3">
        <notes>
          <html xmlns="http://www.w3.org/1999/xhtml">
            <p>FORMULA: C9H11N2O12P2</p>
            <p>INCHI: InChI=1/C9H14N2O12P2/c12-5-1-2-11(9(15)10-5)8-7(14)6(13)4(22-8)3-21-25(19,20)23-24(16,17)18/h1-2,4,6-8,13-14H,3H2,(H,19,20)(H,10,12,15)(H2,16,17,18)/p-3/t4-,6-,7-,8-/m1/s1/fC9H11N2O12P2/h10H/q-3</p>
            <p>SMILES: C(OP(=O)([O-])OP(=O)([O-])[O-])C1(OC(C(O)C(O)1)N2(C=CC(=O)NC(=O)2))</p>
          </html>
        </notes>
      </species>
      <species id="M_UDP_c3" name="UDP" compartment="c3" charge="-3">
        <notes>
          <html xmlns="http://www.w3.org/1999/xhtml">
            <p>FORMULA: C9H11N2O12P2</p>
            <p>INCHI: InChI=1/C9H14N2O12P2/c12-5-1-2-11(9(15)10-5)8-7(14)6(13)4(22-8)3-21-25(19,20)23-24(16,17)18/h1-2,4,6-8,13-14H,3H2,(H,19,20)(H,10,12,15)(H2,16,17,18)/p-3/t4-,6-,7-,8-/m1/s1/fC9H11N2O12P2/h10H/q-3</p>
            <p>SMILES: C(OP(=O)([O-])OP(=O)([O-])[O-])C1(OC(C(O)C(O)1)N2(C=CC(=O)NC(=O)2))</p>
          </html>
        </notes>
      </species>
      <species id="M_UDP_c4" name="UDP" compartment="c4" charge="-3">
        <notes>
          <html xmlns="http://www.w3.org/1999/xhtml">
            <p>FORMULA: C9H11N2O12P2</p>
            <p>INCHI: InChI=1/C9H14N2O12P2/c12-5-1-2-11(9(15)10-5)8-7(14)6(13)4(22-8)3-21-25(19,20)23-24(16,17)18/h1-2,4,6-8,13-14H,3H2,(H,19,20)(H,10,12,15)(H2,16,17,18)/p-3/t4-,6-,7-,8-/m1/s1/fC9H11N2O12P2/h10H/q-3</p>
            <p>SMILES: C(OP(=O)([O-])OP(=O)([O-])[O-])C1(OC(C(O)C(O)1)N2(C=CC(=O)NC(=O)2))</p>
          </html>
        </notes>
      </species>
      <species id="M_UDP_c9" name="UDP" compartment="c9" charge="-3">
        <notes>
          <html xmlns="http://www.w3.org/1999/xhtml">
            <p>FORMULA: C9H11N2O12P2</p>
            <p>INCHI: InChI=1/C9H14N2O12P2/c12-5-1-2-11(9(15)10-5)8-7(14)6(13)4(22-8)3-21-25(19,20)23-24(16,17)18/h1-2,4,6-8,13-14H,3H2,(H,19,20)(H,10,12,15)(H2,16,17,18)/p-3/t4-,6-,7-,8-/m1/s1/fC9H11N2O12P2/h10H/q-3</p>
            <p>SMILES: C(OP(=O)([O-])OP(=O)([O-])[O-])C1(OC(C(O)C(O)1)N2(C=CC(=O)NC(=O)2))</p>
          </html>
        </notes>
      </species>
      <species id="M_UDP_c7" name="UDP" compartment="c7" charge="-3">
        <notes>
          <html xmlns="http://www.w3.org/1999/xhtml">
            <p>FORMULA: C9H11N2O12P2</p>
            <p>INCHI: InChI=1/C9H14N2O12P2/c12-5-1-2-11(9(15)10-5)8-7(14)6(13)4(22-8)3-21-25(19,20)23-24(16,17)18/h1-2,4,6-8,13-14H,3H2,(H,19,20)(H,10,12,15)(H2,16,17,18)/p-3/t4-,6-,7-,8-/m1/s1/fC9H11N2O12P2/h10H/q-3</p>
            <p>SMILES: C(OP(=O)([O-])OP(=O)([O-])[O-])C1(OC(C(O)C(O)1)N2(C=CC(=O)NC(=O)2))</p>
          </html>
        </notes>
      </species>
      <species id="M_UDP_c8" name="UDP" compartment="c8" charge="-3">
        <notes>
          <html xmlns="http://www.w3.org/1999/xhtml">
            <p>FORMULA: C9H11N2O12P2</p>
            <p>INCHI: InChI=1/C9H14N2O12P2/c12-5-1-2-11(9(15)10-5)8-7(14)6(13)4(22-8)3-21-25(19,20)23-24(16,17)18/h1-2,4,6-8,13-14H,3H2,(H,19,20)(H,10,12,15)(H2,16,17,18)/p-3/t4-,6-,7-,8-/m1/s1/fC9H11N2O12P2/h10H/q-3</p>
            <p>SMILES: C(OP(=O)([O-])OP(=O)([O-])[O-])C1(OC(C(O)C(O)1)N2(C=CC(=O)NC(=O)2))</p>
          </html>
        </notes>
      </species>
      <species id="M_Oxidized_Plastocyanins_p7" name="Oxidized_Plastocyanins[p]" compartment="p7" charge="2">
        <notes>
          <html xmlns="http://www.w3.org/1999/xhtml">
            <p>FORMULA: X</p>
            <p>INCHI: NA</p>
            <p>SMILES: NA</p>
          </html>
        </notes>
      </species>
      <species id="M_FRUCTOSE_6P_p3" name="FRUCTOSE-6P" compartment="p3" charge="-2">
        <notes>
          <html xmlns="http://www.w3.org/1999/xhtml">
            <p>FORMULA: C6H11O9P1</p>
            <p>INCHI: InChI=1/C6H13O9P/c7-2-6(10)5(9)4(8)3(15-6)1-14-16(11,12)13/h3-5,7-10H,1-2H2,(H2,11,12,13)/p-2/t3-,4-,5+,6-/m1/s1/fC6H11O9P/q-2</p>
            <p>SMILES: C(OP(=O)([O-])[O-])C1(OC(O)(CO)C(O)C(O)1)</p>
          </html>
        </notes>
      </species>
      <species id="M_aP_HYDROXY_PHENYLPYRUVATE_c7" name="P-HYDROXY-PHENYLPYRUVATE" compartment="c7" charge="-1">
        <notes>
          <html xmlns="http://www.w3.org/1999/xhtml">
            <p>FORMULA: C9H7O4</p>
            <p>INCHI: InChI=1S/C9H8O4/c10-7-3-1-6(2-4-7)5-8(11)9(12)13/h1-4,10H,5H2,(H,12,13)/p-1</p>
            <p>SMILES: C1(C(CC(C([O-])=O)=O)=CC=C(C=1)O)</p>
          </html>
        </notes>
      </species>
      <species id="M_Beta_hydroxydecanoyl_ACPs_p7" name="Beta_hydroxydecanoyl_ACPs[p]" compartment="p7" charge="0">
        <notes>
          <html xmlns="http://www.w3.org/1999/xhtml">
            <p>FORMULA: C10H19O2X</p>
            <p>INCHI: NA</p>
            <p>SMILES: NA</p>
          </html>
        </notes>
      </species>
      <species id="M_2_KETO_3_METHYL_VALERATE_m7" name="2-KETO-3-METHYL-VALERATE" compartment="m7" charge="-1">
        <notes>
          <html xmlns="http://www.w3.org/1999/xhtml">
            <p>FORMULA: C6H9O3</p>
            <p>INCHI: InChI=1/C6H10O3/c1-3-4(2)5(7)6(8)9/h4H,3H2,1-2H3,(H,8,9)/p-1/t4-/m0/s1/fC6H9O3/q-1</p>
            <p>SMILES: CCC(C(C([O-])=O)=O)C</p>
          </html>
        </notes>
      </species>
      <species id="M_Oxidized_Plastocyanins_p6" name="Oxidized_Plastocyanins[p]" compartment="p6" charge="2">
        <notes>
          <html xmlns="http://www.w3.org/1999/xhtml">
            <p>FORMULA: X</p>
            <p>INCHI: NA</p>
            <p>SMILES: NA</p>
          </html>
        </notes>
      </species>
      <species id="M_FRUCTOSE_6P_p4" name="FRUCTOSE-6P" compartment="p4" charge="-2">
        <notes>
          <html xmlns="http://www.w3.org/1999/xhtml">
            <p>FORMULA: C6H11O9P1</p>
            <p>INCHI: InChI=1/C6H13O9P/c7-2-6(10)5(9)4(8)3(15-6)1-14-16(11,12)13/h3-5,7-10H,1-2H2,(H2,11,12,13)/p-2/t3-,4-,5+,6-/m1/s1/fC6H11O9P/q-2</p>
            <p>SMILES: C(OP(=O)([O-])[O-])C1(OC(O)(CO)C(O)C(O)1)</p>
          </html>
        </notes>
      </species>
      <species id="M_aP_HYDROXY_PHENYLPYRUVATE_c6" name="P-HYDROXY-PHENYLPYRUVATE" compartment="c6" charge="-1">
        <notes>
          <html xmlns="http://www.w3.org/1999/xhtml">
            <p>FORMULA: C9H7O4</p>
            <p>INCHI: InChI=1S/C9H8O4/c10-7-3-1-6(2-4-7)5-8(11)9(12)13/h1-4,10H,5H2,(H,12,13)/p-1</p>
            <p>SMILES: C1(C(CC(C([O-])=O)=O)=CC=C(C=1)O)</p>
          </html>
        </notes>
      </species>
      <species id="M_Beta_hydroxydecanoyl_ACPs_p6" name="Beta_hydroxydecanoyl_ACPs[p]" compartment="p6" charge="0">
        <notes>
          <html xmlns="http://www.w3.org/1999/xhtml">
            <p>FORMULA: C10H19O2X</p>
            <p>INCHI: NA</p>
            <p>SMILES: NA</p>
          </html>
        </notes>
      </species>
      <species id="M_2_KETO_3_METHYL_VALERATE_m8" name="2-KETO-3-METHYL-VALERATE" compartment="m8" charge="-1">
        <notes>
          <html xmlns="http://www.w3.org/1999/xhtml">
            <p>FORMULA: C6H9O3</p>
            <p>INCHI: InChI=1/C6H10O3/c1-3-4(2)5(7)6(8)9/h4H,3H2,1-2H3,(H,8,9)/p-1/t4-/m0/s1/fC6H9O3/q-1</p>
            <p>SMILES: CCC(C(C([O-])=O)=O)C</p>
          </html>
        </notes>
      </species>
      <species id="M_Oxidized_Plastocyanins_p9" name="Oxidized_Plastocyanins[p]" compartment="p9" charge="2">
        <notes>
          <html xmlns="http://www.w3.org/1999/xhtml">
            <p>FORMULA: X</p>
            <p>INCHI: NA</p>
            <p>SMILES: NA</p>
          </html>
        </notes>
      </species>
      <species id="M_FRUCTOSE_6P_p1" name="FRUCTOSE-6P" compartment="p1" charge="-2">
        <notes>
          <html xmlns="http://www.w3.org/1999/xhtml">
            <p>FORMULA: C6H11O9P1</p>
            <p>INCHI: InChI=1/C6H13O9P/c7-2-6(10)5(9)4(8)3(15-6)1-14-16(11,12)13/h3-5,7-10H,1-2H2,(H2,11,12,13)/p-2/t3-,4-,5+,6-/m1/s1/fC6H11O9P/q-2</p>
            <p>SMILES: C(OP(=O)([O-])[O-])C1(OC(O)(CO)C(O)C(O)1)</p>
          </html>
        </notes>
      </species>
      <species id="M_aP_HYDROXY_PHENYLPYRUVATE_c5" name="P-HYDROXY-PHENYLPYRUVATE" compartment="c5" charge="-1">
        <notes>
          <html xmlns="http://www.w3.org/1999/xhtml">
            <p>FORMULA: C9H7O4</p>
            <p>INCHI: InChI=1S/C9H8O4/c10-7-3-1-6(2-4-7)5-8(11)9(12)13/h1-4,10H,5H2,(H,12,13)/p-1</p>
            <p>SMILES: C1(C(CC(C([O-])=O)=O)=CC=C(C=1)O)</p>
          </html>
        </notes>
      </species>
      <species id="M_Beta_hydroxydecanoyl_ACPs_p9" name="Beta_hydroxydecanoyl_ACPs[p]" compartment="p9" charge="0">
        <notes>
          <html xmlns="http://www.w3.org/1999/xhtml">
            <p>FORMULA: C10H19O2X</p>
            <p>INCHI: NA</p>
            <p>SMILES: NA</p>
          </html>
        </notes>
      </species>
      <species id="M_2_KETO_3_METHYL_VALERATE_m9" name="2-KETO-3-METHYL-VALERATE" compartment="m9" charge="-1">
        <notes>
          <html xmlns="http://www.w3.org/1999/xhtml">
            <p>FORMULA: C6H9O3</p>
            <p>INCHI: InChI=1/C6H10O3/c1-3-4(2)5(7)6(8)9/h4H,3H2,1-2H3,(H,8,9)/p-1/t4-/m0/s1/fC6H9O3/q-1</p>
            <p>SMILES: CCC(C(C([O-])=O)=O)C</p>
          </html>
        </notes>
      </species>
      <species id="M_Oxidized_Plastocyanins_p8" name="Oxidized_Plastocyanins[p]" compartment="p8" charge="2">
        <notes>
          <html xmlns="http://www.w3.org/1999/xhtml">
            <p>FORMULA: X</p>
            <p>INCHI: NA</p>
            <p>SMILES: NA</p>
          </html>
        </notes>
      </species>
      <species id="M_FRUCTOSE_6P_p2" name="FRUCTOSE-6P" compartment="p2" charge="-2">
        <notes>
          <html xmlns="http://www.w3.org/1999/xhtml">
            <p>FORMULA: C6H11O9P1</p>
            <p>INCHI: InChI=1/C6H13O9P/c7-2-6(10)5(9)4(8)3(15-6)1-14-16(11,12)13/h3-5,7-10H,1-2H2,(H2,11,12,13)/p-2/t3-,4-,5+,6-/m1/s1/fC6H11O9P/q-2</p>
            <p>SMILES: C(OP(=O)([O-])[O-])C1(OC(O)(CO)C(O)C(O)1)</p>
          </html>
        </notes>
      </species>
      <species id="M_aP_HYDROXY_PHENYLPYRUVATE_c4" name="P-HYDROXY-PHENYLPYRUVATE" compartment="c4" charge="-1">
        <notes>
          <html xmlns="http://www.w3.org/1999/xhtml">
            <p>FORMULA: C9H7O4</p>
            <p>INCHI: InChI=1S/C9H8O4/c10-7-3-1-6(2-4-7)5-8(11)9(12)13/h1-4,10H,5H2,(H,12,13)/p-1</p>
            <p>SMILES: C1(C(CC(C([O-])=O)=O)=CC=C(C=1)O)</p>
          </html>
        </notes>
      </species>
      <species id="M_Beta_hydroxydecanoyl_ACPs_p8" name="Beta_hydroxydecanoyl_ACPs[p]" compartment="p8" charge="0">
        <notes>
          <html xmlns="http://www.w3.org/1999/xhtml">
            <p>FORMULA: C10H19O2X</p>
            <p>INCHI: NA</p>
            <p>SMILES: NA</p>
          </html>
        </notes>
      </species>
      <species id="M_Oxidized_Plastocyanins_p3" name="Oxidized_Plastocyanins[p]" compartment="p3" charge="2">
        <notes>
          <html xmlns="http://www.w3.org/1999/xhtml">
            <p>FORMULA: X</p>
            <p>INCHI: NA</p>
            <p>SMILES: NA</p>
          </html>
        </notes>
      </species>
      <species id="M_FRUCTOSE_6P_p7" name="FRUCTOSE-6P" compartment="p7" charge="-2">
        <notes>
          <html xmlns="http://www.w3.org/1999/xhtml">
            <p>FORMULA: C6H11O9P1</p>
            <p>INCHI: InChI=1/C6H13O9P/c7-2-6(10)5(9)4(8)3(15-6)1-14-16(11,12)13/h3-5,7-10H,1-2H2,(H2,11,12,13)/p-2/t3-,4-,5+,6-/m1/s1/fC6H11O9P/q-2</p>
            <p>SMILES: C(OP(=O)([O-])[O-])C1(OC(O)(CO)C(O)C(O)1)</p>
          </html>
        </notes>
      </species>
      <species id="M_2_KETO_3_METHYL_VALERATE_m3" name="2-KETO-3-METHYL-VALERATE" compartment="m3" charge="-1">
        <notes>
          <html xmlns="http://www.w3.org/1999/xhtml">
            <p>FORMULA: C6H9O3</p>
            <p>INCHI: InChI=1/C6H10O3/c1-3-4(2)5(7)6(8)9/h4H,3H2,1-2H3,(H,8,9)/p-1/t4-/m0/s1/fC6H9O3/q-1</p>
            <p>SMILES: CCC(C(C([O-])=O)=O)C</p>
          </html>
        </notes>
      </species>
      <species id="M_Oxidized_Plastocyanins_p2" name="Oxidized_Plastocyanins[p]" compartment="p2" charge="2">
        <notes>
          <html xmlns="http://www.w3.org/1999/xhtml">
            <p>FORMULA: X</p>
            <p>INCHI: NA</p>
            <p>SMILES: NA</p>
          </html>
        </notes>
      </species>
      <species id="M_FRUCTOSE_6P_p8" name="FRUCTOSE-6P" compartment="p8" charge="-2">
        <notes>
          <html xmlns="http://www.w3.org/1999/xhtml">
            <p>FORMULA: C6H11O9P1</p>
            <p>INCHI: InChI=1/C6H13O9P/c7-2-6(10)5(9)4(8)3(15-6)1-14-16(11,12)13/h3-5,7-10H,1-2H2,(H2,11,12,13)/p-2/t3-,4-,5+,6-/m1/s1/fC6H11O9P/q-2</p>
            <p>SMILES: C(OP(=O)([O-])[O-])C1(OC(O)(CO)C(O)C(O)1)</p>
          </html>
        </notes>
      </species>
      <species id="M_2_KETO_3_METHYL_VALERATE_m4" name="2-KETO-3-METHYL-VALERATE" compartment="m4" charge="-1">
        <notes>
          <html xmlns="http://www.w3.org/1999/xhtml">
            <p>FORMULA: C6H9O3</p>
            <p>INCHI: InChI=1/C6H10O3/c1-3-4(2)5(7)6(8)9/h4H,3H2,1-2H3,(H,8,9)/p-1/t4-/m0/s1/fC6H9O3/q-1</p>
            <p>SMILES: CCC(C(C([O-])=O)=O)C</p>
          </html>
        </notes>
      </species>
      <species id="M_Oxidized_Plastocyanins_p5" name="Oxidized_Plastocyanins[p]" compartment="p5" charge="2">
        <notes>
          <html xmlns="http://www.w3.org/1999/xhtml">
            <p>FORMULA: X</p>
            <p>INCHI: NA</p>
            <p>SMILES: NA</p>
          </html>
        </notes>
      </species>
      <species id="M_FRUCTOSE_6P_p5" name="FRUCTOSE-6P" compartment="p5" charge="-2">
        <notes>
          <html xmlns="http://www.w3.org/1999/xhtml">
            <p>FORMULA: C6H11O9P1</p>
            <p>INCHI: InChI=1/C6H13O9P/c7-2-6(10)5(9)4(8)3(15-6)1-14-16(11,12)13/h3-5,7-10H,1-2H2,(H2,11,12,13)/p-2/t3-,4-,5+,6-/m1/s1/fC6H11O9P/q-2</p>
            <p>SMILES: C(OP(=O)([O-])[O-])C1(OC(O)(CO)C(O)C(O)1)</p>
          </html>
        </notes>
      </species>
      <species id="M_aP_HYDROXY_PHENYLPYRUVATE_c9" name="P-HYDROXY-PHENYLPYRUVATE" compartment="c9" charge="-1">
        <notes>
          <html xmlns="http://www.w3.org/1999/xhtml">
            <p>FORMULA: C9H7O4</p>
            <p>INCHI: InChI=1S/C9H8O4/c10-7-3-1-6(2-4-7)5-8(11)9(12)13/h1-4,10H,5H2,(H,12,13)/p-1</p>
            <p>SMILES: C1(C(CC(C([O-])=O)=O)=CC=C(C=1)O)</p>
          </html>
        </notes>
      </species>
      <species id="M_2_KETO_3_METHYL_VALERATE_m5" name="2-KETO-3-METHYL-VALERATE" compartment="m5" charge="-1">
        <notes>
          <html xmlns="http://www.w3.org/1999/xhtml">
            <p>FORMULA: C6H9O3</p>
            <p>INCHI: InChI=1/C6H10O3/c1-3-4(2)5(7)6(8)9/h4H,3H2,1-2H3,(H,8,9)/p-1/t4-/m0/s1/fC6H9O3/q-1</p>
            <p>SMILES: CCC(C(C([O-])=O)=O)C</p>
          </html>
        </notes>
      </species>
      <species id="M_Oxidized_Plastocyanins_p4" name="Oxidized_Plastocyanins[p]" compartment="p4" charge="2">
        <notes>
          <html xmlns="http://www.w3.org/1999/xhtml">
            <p>FORMULA: X</p>
            <p>INCHI: NA</p>
            <p>SMILES: NA</p>
          </html>
        </notes>
      </species>
      <species id="M_FRUCTOSE_6P_p6" name="FRUCTOSE-6P" compartment="p6" charge="-2">
        <notes>
          <html xmlns="http://www.w3.org/1999/xhtml">
            <p>FORMULA: C6H11O9P1</p>
            <p>INCHI: InChI=1/C6H13O9P/c7-2-6(10)5(9)4(8)3(15-6)1-14-16(11,12)13/h3-5,7-10H,1-2H2,(H2,11,12,13)/p-2/t3-,4-,5+,6-/m1/s1/fC6H11O9P/q-2</p>
            <p>SMILES: C(OP(=O)([O-])[O-])C1(OC(O)(CO)C(O)C(O)1)</p>
          </html>
        </notes>
      </species>
      <species id="M_aP_HYDROXY_PHENYLPYRUVATE_c8" name="P-HYDROXY-PHENYLPYRUVATE" compartment="c8" charge="-1">
        <notes>
          <html xmlns="http://www.w3.org/1999/xhtml">
            <p>FORMULA: C9H7O4</p>
            <p>INCHI: InChI=1S/C9H8O4/c10-7-3-1-6(2-4-7)5-8(11)9(12)13/h1-4,10H,5H2,(H,12,13)/p-1</p>
            <p>SMILES: C1(C(CC(C([O-])=O)=O)=CC=C(C=1)O)</p>
          </html>
        </notes>
      </species>
      <species id="M_2_KETO_3_METHYL_VALERATE_m6" name="2-KETO-3-METHYL-VALERATE" compartment="m6" charge="-1">
        <notes>
          <html xmlns="http://www.w3.org/1999/xhtml">
            <p>FORMULA: C6H9O3</p>
            <p>INCHI: InChI=1/C6H10O3/c1-3-4(2)5(7)6(8)9/h4H,3H2,1-2H3,(H,8,9)/p-1/t4-/m0/s1/fC6H9O3/q-1</p>
            <p>SMILES: CCC(C(C([O-])=O)=O)C</p>
          </html>
        </notes>
      </species>
      <species id="M_Oxidized_Plastocyanins_p1" name="Oxidized_Plastocyanins[p]" compartment="p1" charge="2">
        <notes>
          <html xmlns="http://www.w3.org/1999/xhtml">
            <p>FORMULA: X</p>
            <p>INCHI: NA</p>
            <p>SMILES: NA</p>
          </html>
        </notes>
      </species>
      <species id="M_FRUCTOSE_6P_p9" name="FRUCTOSE-6P" compartment="p9" charge="-2">
        <notes>
          <html xmlns="http://www.w3.org/1999/xhtml">
            <p>FORMULA: C6H11O9P1</p>
            <p>INCHI: InChI=1/C6H13O9P/c7-2-6(10)5(9)4(8)3(15-6)1-14-16(11,12)13/h3-5,7-10H,1-2H2,(H2,11,12,13)/p-2/t3-,4-,5+,6-/m1/s1/fC6H11O9P/q-2</p>
            <p>SMILES: C(OP(=O)([O-])[O-])C1(OC(O)(CO)C(O)C(O)1)</p>
          </html>
        </notes>
      </species>
      <species id="M_Beta_hydroxydecanoyl_ACPs_p1" name="Beta_hydroxydecanoyl_ACPs[p]" compartment="p1" charge="0">
        <notes>
          <html xmlns="http://www.w3.org/1999/xhtml">
            <p>FORMULA: C10H19O2X</p>
            <p>INCHI: NA</p>
            <p>SMILES: NA</p>
          </html>
        </notes>
      </species>
      <species id="M_2_KETO_3_METHYL_VALERATE_m1" name="2-KETO-3-METHYL-VALERATE" compartment="m1" charge="-1">
        <notes>
          <html xmlns="http://www.w3.org/1999/xhtml">
            <p>FORMULA: C6H9O3</p>
            <p>INCHI: InChI=1/C6H10O3/c1-3-4(2)5(7)6(8)9/h4H,3H2,1-2H3,(H,8,9)/p-1/t4-/m0/s1/fC6H9O3/q-1</p>
            <p>SMILES: CCC(C(C([O-])=O)=O)C</p>
          </html>
        </notes>
      </species>
      <species id="M_2_KETO_3_METHYL_VALERATE_m2" name="2-KETO-3-METHYL-VALERATE" compartment="m2" charge="-1">
        <notes>
          <html xmlns="http://www.w3.org/1999/xhtml">
            <p>FORMULA: C6H9O3</p>
            <p>INCHI: InChI=1/C6H10O3/c1-3-4(2)5(7)6(8)9/h4H,3H2,1-2H3,(H,8,9)/p-1/t4-/m0/s1/fC6H9O3/q-1</p>
            <p>SMILES: CCC(C(C([O-])=O)=O)C</p>
          </html>
        </notes>
      </species>
      <species id="M_aP_HYDROXY_PHENYLPYRUVATE_c3" name="P-HYDROXY-PHENYLPYRUVATE" compartment="c3" charge="-1">
        <notes>
          <html xmlns="http://www.w3.org/1999/xhtml">
            <p>FORMULA: C9H7O4</p>
            <p>INCHI: InChI=1S/C9H8O4/c10-7-3-1-6(2-4-7)5-8(11)9(12)13/h1-4,10H,5H2,(H,12,13)/p-1</p>
            <p>SMILES: C1(C(CC(C([O-])=O)=O)=CC=C(C=1)O)</p>
          </html>
        </notes>
      </species>
      <species id="M_Beta_hydroxydecanoyl_ACPs_p3" name="Beta_hydroxydecanoyl_ACPs[p]" compartment="p3" charge="0">
        <notes>
          <html xmlns="http://www.w3.org/1999/xhtml">
            <p>FORMULA: C10H19O2X</p>
            <p>INCHI: NA</p>
            <p>SMILES: NA</p>
          </html>
        </notes>
      </species>
      <species id="M_aP_HYDROXY_PHENYLPYRUVATE_c2" name="P-HYDROXY-PHENYLPYRUVATE" compartment="c2" charge="-1">
        <notes>
          <html xmlns="http://www.w3.org/1999/xhtml">
            <p>FORMULA: C9H7O4</p>
            <p>INCHI: InChI=1S/C9H8O4/c10-7-3-1-6(2-4-7)5-8(11)9(12)13/h1-4,10H,5H2,(H,12,13)/p-1</p>
            <p>SMILES: C1(C(CC(C([O-])=O)=O)=CC=C(C=1)O)</p>
          </html>
        </notes>
      </species>
      <species id="M_Beta_hydroxydecanoyl_ACPs_p2" name="Beta_hydroxydecanoyl_ACPs[p]" compartment="p2" charge="0">
        <notes>
          <html xmlns="http://www.w3.org/1999/xhtml">
            <p>FORMULA: C10H19O2X</p>
            <p>INCHI: NA</p>
            <p>SMILES: NA</p>
          </html>
        </notes>
      </species>
      <species id="M_aP_HYDROXY_PHENYLPYRUVATE_c1" name="P-HYDROXY-PHENYLPYRUVATE" compartment="c1" charge="-1">
        <notes>
          <html xmlns="http://www.w3.org/1999/xhtml">
            <p>FORMULA: C9H7O4</p>
            <p>INCHI: InChI=1S/C9H8O4/c10-7-3-1-6(2-4-7)5-8(11)9(12)13/h1-4,10H,5H2,(H,12,13)/p-1</p>
            <p>SMILES: C1(C(CC(C([O-])=O)=O)=CC=C(C=1)O)</p>
          </html>
        </notes>
      </species>
      <species id="M_Beta_hydroxydecanoyl_ACPs_p5" name="Beta_hydroxydecanoyl_ACPs[p]" compartment="p5" charge="0">
        <notes>
          <html xmlns="http://www.w3.org/1999/xhtml">
            <p>FORMULA: C10H19O2X</p>
            <p>INCHI: NA</p>
            <p>SMILES: NA</p>
          </html>
        </notes>
      </species>
      <species id="M_Beta_hydroxydecanoyl_ACPs_p4" name="Beta_hydroxydecanoyl_ACPs[p]" compartment="p4" charge="0">
        <notes>
          <html xmlns="http://www.w3.org/1999/xhtml">
            <p>FORMULA: C10H19O2X</p>
            <p>INCHI: NA</p>
            <p>SMILES: NA</p>
          </html>
        </notes>
      </species>
      <species id="M_DIACYLGLYCEROL_r10" name="DIACYLGLYCEROL" compartment="r10" charge="0">
        <notes>
          <html xmlns="http://www.w3.org/1999/xhtml">
            <p>FORMULA: C35H68O5</p>
            <p>INCHI: InChI=1S/C35H68O5/c1-3-5-7-9-11-13-15-17-19-21-23-25-27-29-32(37)35(33(38)31-36)40-34(39)30-28-26-24-22-20-18-16-14-12-10-8-6-4-2/h33,35-36,38H,3-31H2,1-2H3</p>
            <p>SMILES: CCCCCCCCCCCCCCCC(=O)C(C(CO)O)OC(=O)CCCCCCCCCCCCCCC</p>
          </html>
        </notes>
      </species>
      <species id="M_VAL_c2" name="VAL" compartment="c2" charge="0">
        <notes>
          <html xmlns="http://www.w3.org/1999/xhtml">
            <p>FORMULA: C5H11N1O2</p>
            <p>INCHI: InChI=1/C5H11NO2/c1-3(2)4(6)5(7)8/h3-4H,6H2,1-2H3,(H,7,8)/t4-/m0/s1/f/h6H</p>
            <p>SMILES: CC(C)C([N+])C([O-])=O</p>
          </html>
        </notes>
      </species>
      <species id="M_VAL_c1" name="VAL" compartment="c1" charge="0">
        <notes>
          <html xmlns="http://www.w3.org/1999/xhtml">
            <p>FORMULA: C5H11N1O2</p>
            <p>INCHI: InChI=1/C5H11NO2/c1-3(2)4(6)5(7)8/h3-4H,6H2,1-2H3,(H,7,8)/t4-/m0/s1/f/h6H</p>
            <p>SMILES: CC(C)C([N+])C([O-])=O</p>
          </html>
        </notes>
      </species>
      <species id="M_METHYLENE_THF_m6" name="METHYLENE-THF" compartment="m6" charge="-2">
        <notes>
          <html xmlns="http://www.w3.org/1999/xhtml">
            <p>FORMULA: C20H23N7O6</p>
            <p>INCHI: InChI=1/C20H23N7O6/c21-20-24-16-15(18(31)25-20)27-9-26(8-12(27)7-22-16)11-3-1-10(2-4-11)17(30)23-13(19(32)33)5-6-14(28)29/h1-4,12-13H,5-9H2,(H,23,30)(H,28,29)(H,32,33)(H4,21,22,24,25,31)/t12-,13+/m1/s1/f/h22-24,28,32H,21H2</p>
            <p>SMILES: C2(C1(CNC4(=C(N1CN2C3(C=CC(C(=O)NC(C(=O)O)CCC(O)=O)=CC=3))C(N=C(N)N4)=O)))</p>
          </html>
        </notes>
      </species>
      <species id="M_METHYLENE_THF_m7" name="METHYLENE-THF" compartment="m7" charge="-2">
        <notes>
          <html xmlns="http://www.w3.org/1999/xhtml">
            <p>FORMULA: C20H23N7O6</p>
            <p>INCHI: InChI=1/C20H23N7O6/c21-20-24-16-15(18(31)25-20)27-9-26(8-12(27)7-22-16)11-3-1-10(2-4-11)17(30)23-13(19(32)33)5-6-14(28)29/h1-4,12-13H,5-9H2,(H,23,30)(H,28,29)(H,32,33)(H4,21,22,24,25,31)/t12-,13+/m1/s1/f/h22-24,28,32H,21H2</p>
            <p>SMILES: C2(C1(CNC4(=C(N1CN2C3(C=CC(C(=O)NC(C(=O)O)CCC(O)=O)=CC=3))C(N=C(N)N4)=O)))</p>
          </html>
        </notes>
      </species>
      <species id="M_METHYLENE_THF_m4" name="METHYLENE-THF" compartment="m4" charge="-2">
        <notes>
          <html xmlns="http://www.w3.org/1999/xhtml">
            <p>FORMULA: C20H23N7O6</p>
            <p>INCHI: InChI=1/C20H23N7O6/c21-20-24-16-15(18(31)25-20)27-9-26(8-12(27)7-22-16)11-3-1-10(2-4-11)17(30)23-13(19(32)33)5-6-14(28)29/h1-4,12-13H,5-9H2,(H,23,30)(H,28,29)(H,32,33)(H4,21,22,24,25,31)/t12-,13+/m1/s1/f/h22-24,28,32H,21H2</p>
            <p>SMILES: C2(C1(CNC4(=C(N1CN2C3(C=CC(C(=O)NC(C(=O)O)CCC(O)=O)=CC=3))C(N=C(N)N4)=O)))</p>
          </html>
        </notes>
      </species>
      <species id="M_METHYLENE_THF_m5" name="METHYLENE-THF" compartment="m5" charge="-2">
        <notes>
          <html xmlns="http://www.w3.org/1999/xhtml">
            <p>FORMULA: C20H23N7O6</p>
            <p>INCHI: InChI=1/C20H23N7O6/c21-20-24-16-15(18(31)25-20)27-9-26(8-12(27)7-22-16)11-3-1-10(2-4-11)17(30)23-13(19(32)33)5-6-14(28)29/h1-4,12-13H,5-9H2,(H,23,30)(H,28,29)(H,32,33)(H4,21,22,24,25,31)/t12-,13+/m1/s1/f/h22-24,28,32H,21H2</p>
            <p>SMILES: C2(C1(CNC4(=C(N1CN2C3(C=CC(C(=O)NC(C(=O)O)CCC(O)=O)=CC=3))C(N=C(N)N4)=O)))</p>
          </html>
        </notes>
      </species>
      <species id="M_METHYLENE_THF_m8" name="METHYLENE-THF" compartment="m8" charge="-2">
        <notes>
          <html xmlns="http://www.w3.org/1999/xhtml">
            <p>FORMULA: C20H23N7O6</p>
            <p>INCHI: InChI=1/C20H23N7O6/c21-20-24-16-15(18(31)25-20)27-9-26(8-12(27)7-22-16)11-3-1-10(2-4-11)17(30)23-13(19(32)33)5-6-14(28)29/h1-4,12-13H,5-9H2,(H,23,30)(H,28,29)(H,32,33)(H4,21,22,24,25,31)/t12-,13+/m1/s1/f/h22-24,28,32H,21H2</p>
            <p>SMILES: C2(C1(CNC4(=C(N1CN2C3(C=CC(C(=O)NC(C(=O)O)CCC(O)=O)=CC=3))C(N=C(N)N4)=O)))</p>
          </html>
        </notes>
      </species>
      <species id="M_PALMITATE_c10" name="PALMITATE" compartment="c10" charge="-1">
        <notes>
          <html xmlns="http://www.w3.org/1999/xhtml">
            <p>FORMULA: C16H31O2</p>
            <p>INCHI: InChI=1/C16H32O2/c1-2-3-4-5-6-7-8-9-10-11-12-13-14-15-16(17)18/h2-15H2,1H3,(H,17,18)/p-1/fC16H31O2/q-1</p>
            <p>SMILES: CCCCCCCCCCCCCCCC(=O)[O-]</p>
          </html>
        </notes>
      </species>
      <species id="M_METHYLENE_THF_m9" name="METHYLENE-THF" compartment="m9" charge="-2">
        <notes>
          <html xmlns="http://www.w3.org/1999/xhtml">
            <p>FORMULA: C20H23N7O6</p>
            <p>INCHI: InChI=1/C20H23N7O6/c21-20-24-16-15(18(31)25-20)27-9-26(8-12(27)7-22-16)11-3-1-10(2-4-11)17(30)23-13(19(32)33)5-6-14(28)29/h1-4,12-13H,5-9H2,(H,23,30)(H,28,29)(H,32,33)(H4,21,22,24,25,31)/t12-,13+/m1/s1/f/h22-24,28,32H,21H2</p>
            <p>SMILES: C2(C1(CNC4(=C(N1CN2C3(C=CC(C(=O)NC(C(=O)O)CCC(O)=O)=CC=3))C(N=C(N)N4)=O)))</p>
          </html>
        </notes>
      </species>
      <species id="M_METHYLENE_THF_m2" name="METHYLENE-THF" compartment="m2" charge="-2">
        <notes>
          <html xmlns="http://www.w3.org/1999/xhtml">
            <p>FORMULA: C20H23N7O6</p>
            <p>INCHI: InChI=1/C20H23N7O6/c21-20-24-16-15(18(31)25-20)27-9-26(8-12(27)7-22-16)11-3-1-10(2-4-11)17(30)23-13(19(32)33)5-6-14(28)29/h1-4,12-13H,5-9H2,(H,23,30)(H,28,29)(H,32,33)(H4,21,22,24,25,31)/t12-,13+/m1/s1/f/h22-24,28,32H,21H2</p>
            <p>SMILES: C2(C1(CNC4(=C(N1CN2C3(C=CC(C(=O)NC(C(=O)O)CCC(O)=O)=CC=3))C(N=C(N)N4)=O)))</p>
          </html>
        </notes>
      </species>
      <species id="M_METHYLENE_THF_m3" name="METHYLENE-THF" compartment="m3" charge="-2">
        <notes>
          <html xmlns="http://www.w3.org/1999/xhtml">
            <p>FORMULA: C20H23N7O6</p>
            <p>INCHI: InChI=1/C20H23N7O6/c21-20-24-16-15(18(31)25-20)27-9-26(8-12(27)7-22-16)11-3-1-10(2-4-11)17(30)23-13(19(32)33)5-6-14(28)29/h1-4,12-13H,5-9H2,(H,23,30)(H,28,29)(H,32,33)(H4,21,22,24,25,31)/t12-,13+/m1/s1/f/h22-24,28,32H,21H2</p>
            <p>SMILES: C2(C1(CNC4(=C(N1CN2C3(C=CC(C(=O)NC(C(=O)O)CCC(O)=O)=CC=3))C(N=C(N)N4)=O)))</p>
          </html>
        </notes>
      </species>
      <species id="M_METHYLENE_THF_m1" name="METHYLENE-THF" compartment="m1" charge="-2">
        <notes>
          <html xmlns="http://www.w3.org/1999/xhtml">
            <p>FORMULA: C20H23N7O6</p>
            <p>INCHI: InChI=1/C20H23N7O6/c21-20-24-16-15(18(31)25-20)27-9-26(8-12(27)7-22-16)11-3-1-10(2-4-11)17(30)23-13(19(32)33)5-6-14(28)29/h1-4,12-13H,5-9H2,(H,23,30)(H,28,29)(H,32,33)(H4,21,22,24,25,31)/t12-,13+/m1/s1/f/h22-24,28,32H,21H2</p>
            <p>SMILES: C2(C1(CNC4(=C(N1CN2C3(C=CC(C(=O)NC(C(=O)O)CCC(O)=O)=CC=3))C(N=C(N)N4)=O)))</p>
          </html>
        </notes>
      </species>
      <species id="M_Hex_2_enoyl_ACPs_p9" name="Hex_2_enoyl_ACPs[p]" compartment="p9" charge="0">
        <notes>
          <html xmlns="http://www.w3.org/1999/xhtml">
            <p>FORMULA: C6H9OX</p>
            <p>INCHI: NA</p>
            <p>SMILES: NA</p>
          </html>
        </notes>
      </species>
      <species id="M_Hex_2_enoyl_ACPs_p8" name="Hex_2_enoyl_ACPs[p]" compartment="p8" charge="0">
        <notes>
          <html xmlns="http://www.w3.org/1999/xhtml">
            <p>FORMULA: C6H9OX</p>
            <p>INCHI: NA</p>
            <p>SMILES: NA</p>
          </html>
        </notes>
      </species>
      <species id="M_Hex_2_enoyl_ACPs_p7" name="Hex_2_enoyl_ACPs[p]" compartment="p7" charge="0">
        <notes>
          <html xmlns="http://www.w3.org/1999/xhtml">
            <p>FORMULA: C6H9OX</p>
            <p>INCHI: NA</p>
            <p>SMILES: NA</p>
          </html>
        </notes>
      </species>
      <species id="M_Hex_2_enoyl_ACPs_p6" name="Hex_2_enoyl_ACPs[p]" compartment="p6" charge="0">
        <notes>
          <html xmlns="http://www.w3.org/1999/xhtml">
            <p>FORMULA: C6H9OX</p>
            <p>INCHI: NA</p>
            <p>SMILES: NA</p>
          </html>
        </notes>
      </species>
      <species id="M_Hex_2_enoyl_ACPs_p5" name="Hex_2_enoyl_ACPs[p]" compartment="p5" charge="0">
        <notes>
          <html xmlns="http://www.w3.org/1999/xhtml">
            <p>FORMULA: C6H9OX</p>
            <p>INCHI: NA</p>
            <p>SMILES: NA</p>
          </html>
        </notes>
      </species>
      <species id="M_Hex_2_enoyl_ACPs_p4" name="Hex_2_enoyl_ACPs[p]" compartment="p4" charge="0">
        <notes>
          <html xmlns="http://www.w3.org/1999/xhtml">
            <p>FORMULA: C6H9OX</p>
            <p>INCHI: NA</p>
            <p>SMILES: NA</p>
          </html>
        </notes>
      </species>
      <species id="M_Hex_2_enoyl_ACPs_p3" name="Hex_2_enoyl_ACPs[p]" compartment="p3" charge="0">
        <notes>
          <html xmlns="http://www.w3.org/1999/xhtml">
            <p>FORMULA: C6H9OX</p>
            <p>INCHI: NA</p>
            <p>SMILES: NA</p>
          </html>
        </notes>
      </species>
      <species id="M_Hex_2_enoyl_ACPs_p2" name="Hex_2_enoyl_ACPs[p]" compartment="p2" charge="0">
        <notes>
          <html xmlns="http://www.w3.org/1999/xhtml">
            <p>FORMULA: C6H9OX</p>
            <p>INCHI: NA</p>
            <p>SMILES: NA</p>
          </html>
        </notes>
      </species>
      <species id="M_pLYS_b10" name="pLYS[b]" compartment="b10" charge="1">
        <notes>
          <html xmlns="http://www.w3.org/1999/xhtml">
            <p>FORMULA: C6H13N2O</p>
            <p>INCHI: NA</p>
            <p>SMILES: NA</p>
          </html>
        </notes>
      </species>
      <species id="M_Hex_2_enoyl_ACPs_p1" name="Hex_2_enoyl_ACPs[p]" compartment="p1" charge="0">
        <notes>
          <html xmlns="http://www.w3.org/1999/xhtml">
            <p>FORMULA: C6H9OX</p>
            <p>INCHI: NA</p>
            <p>SMILES: NA</p>
          </html>
        </notes>
      </species>
      <species id="M_VAL_v10" name="VAL" compartment="v10" charge="0">
        <notes>
          <html xmlns="http://www.w3.org/1999/xhtml">
            <p>FORMULA: C5H11N1O2</p>
            <p>INCHI: InChI=1/C5H11NO2/c1-3(2)4(6)5(7)8/h3-4H,6H2,1-2H3,(H,7,8)/t4-/m0/s1/f/h6H</p>
            <p>SMILES: CC(C)C([N+])C([O-])=O</p>
          </html>
        </notes>
      </species>
      <species id="M_IMIDAZOLE_ACETOL_P_p10" name="IMIDAZOLE-ACETOL-P" compartment="p10" charge="-2">
        <notes>
          <html xmlns="http://www.w3.org/1999/xhtml">
            <p>FORMULA: C6H7N2O5P1</p>
            <p>INCHI: InChI=1/C6H9N2O5P/c9-6(3-13-14(10,11)12)1-5-2-7-4-8-5/h2,4H,1,3H2,(H,7,8)(H2,10,11,12)/p-2/fC6H7N2O5P/h7H/q-2</p>
            <p>SMILES: C1(NC=NC=1CC(COP([O-])(=O)[O-])=O)</p>
          </html>
        </notes>
      </species>
      <species id="M_TYR_v1" name="TYR" compartment="v1" charge="0">
        <notes>
          <html xmlns="http://www.w3.org/1999/xhtml">
            <p>FORMULA: C9H11N1O3</p>
            <p>INCHI: InChI=1/C9H11NO3/c10-8(9(12)13)5-6-1-3-7(11)4-2-6/h1-4,8,11H,5,10H2,(H,12,13)/t8-/m1/s1/f/h10H</p>
            <p>SMILES: C(C(CC1(C=CC(O)=CC=1))[N+])([O-])=O</p>
          </html>
        </notes>
      </species>
      <species id="M_VAL_m4" name="VAL" compartment="m4" charge="0">
        <notes>
          <html xmlns="http://www.w3.org/1999/xhtml">
            <p>FORMULA: C5H11N1O2</p>
            <p>INCHI: InChI=1/C5H11NO2/c1-3(2)4(6)5(7)8/h3-4H,6H2,1-2H3,(H,7,8)/t4-/m0/s1/f/h6H</p>
            <p>SMILES: CC(C)C([N+])C([O-])=O</p>
          </html>
        </notes>
      </species>
      <species id="M_VAL_m3" name="VAL" compartment="m3" charge="0">
        <notes>
          <html xmlns="http://www.w3.org/1999/xhtml">
            <p>FORMULA: C5H11N1O2</p>
            <p>INCHI: InChI=1/C5H11NO2/c1-3(2)4(6)5(7)8/h3-4H,6H2,1-2H3,(H,7,8)/t4-/m0/s1/f/h6H</p>
            <p>SMILES: CC(C)C([N+])C([O-])=O</p>
          </html>
        </notes>
      </species>
      <species id="M_VAL_m2" name="VAL" compartment="m2" charge="0">
        <notes>
          <html xmlns="http://www.w3.org/1999/xhtml">
            <p>FORMULA: C5H11N1O2</p>
            <p>INCHI: InChI=1/C5H11NO2/c1-3(2)4(6)5(7)8/h3-4H,6H2,1-2H3,(H,7,8)/t4-/m0/s1/f/h6H</p>
            <p>SMILES: CC(C)C([N+])C([O-])=O</p>
          </html>
        </notes>
      </species>
      <species id="M_VAL_m1" name="VAL" compartment="m1" charge="0">
        <notes>
          <html xmlns="http://www.w3.org/1999/xhtml">
            <p>FORMULA: C5H11N1O2</p>
            <p>INCHI: InChI=1/C5H11NO2/c1-3(2)4(6)5(7)8/h3-4H,6H2,1-2H3,(H,7,8)/t4-/m0/s1/f/h6H</p>
            <p>SMILES: CC(C)C([N+])C([O-])=O</p>
          </html>
        </notes>
      </species>
      <species id="M_VAL_m8" name="VAL" compartment="m8" charge="0">
        <notes>
          <html xmlns="http://www.w3.org/1999/xhtml">
            <p>FORMULA: C5H11N1O2</p>
            <p>INCHI: InChI=1/C5H11NO2/c1-3(2)4(6)5(7)8/h3-4H,6H2,1-2H3,(H,7,8)/t4-/m0/s1/f/h6H</p>
            <p>SMILES: CC(C)C([N+])C([O-])=O</p>
          </html>
        </notes>
      </species>
      <species id="M_VAL_m7" name="VAL" compartment="m7" charge="0">
        <notes>
          <html xmlns="http://www.w3.org/1999/xhtml">
            <p>FORMULA: C5H11N1O2</p>
            <p>INCHI: InChI=1/C5H11NO2/c1-3(2)4(6)5(7)8/h3-4H,6H2,1-2H3,(H,7,8)/t4-/m0/s1/f/h6H</p>
            <p>SMILES: CC(C)C([N+])C([O-])=O</p>
          </html>
        </notes>
      </species>
      <species id="M_VAL_m6" name="VAL" compartment="m6" charge="0">
        <notes>
          <html xmlns="http://www.w3.org/1999/xhtml">
            <p>FORMULA: C5H11N1O2</p>
            <p>INCHI: InChI=1/C5H11NO2/c1-3(2)4(6)5(7)8/h3-4H,6H2,1-2H3,(H,7,8)/t4-/m0/s1/f/h6H</p>
            <p>SMILES: CC(C)C([N+])C([O-])=O</p>
          </html>
        </notes>
      </species>
      <species id="M_VAL_m5" name="VAL" compartment="m5" charge="0">
        <notes>
          <html xmlns="http://www.w3.org/1999/xhtml">
            <p>FORMULA: C5H11N1O2</p>
            <p>INCHI: InChI=1/C5H11NO2/c1-3(2)4(6)5(7)8/h3-4H,6H2,1-2H3,(H,7,8)/t4-/m0/s1/f/h6H</p>
            <p>SMILES: CC(C)C([N+])C([O-])=O</p>
          </html>
        </notes>
      </species>
      <species id="M_NADH_x10" name="NADH" compartment="x10" charge="-2">
        <notes>
          <html xmlns="http://www.w3.org/1999/xhtml">
            <p>FORMULA: C21H27N7O14P2</p>
            <p>INCHI: InChI=1/C21H29N7O14P2/c22-17-12-19(25-7-24-17)28(8-26-12)21-16(32)14(30)11(41-21)6-39-44(36,37)42-43(34,35)38-5-10-13(29)15(31)20(40-10)27-3-1-2-9(4-27)18(23)33/h1,3-4,7-8,10-11,13-16,20-21,29-32H,2,5-6H2,(H2,23,33)(H,34,35)(H,36,37)(H2,22,24,25)/p-2/fC21H27N7O14P2/h22-23H2/q-2</p>
            <p>SMILES: C(OP(=O)([O-])OP(=O)(OCC1(C(O)C(O)C(O1)N3(C2(C(=C(N)N=CN=2)N=C3))))[O-])C4(C(O)C(C(O4)N5(C=C(C(N)=O)CC=C5))O)</p>
          </html>
        </notes>
      </species>
      <species id="M_VAL_m9" name="VAL" compartment="m9" charge="0">
        <notes>
          <html xmlns="http://www.w3.org/1999/xhtml">
            <p>FORMULA: C5H11N1O2</p>
            <p>INCHI: InChI=1/C5H11NO2/c1-3(2)4(6)5(7)8/h3-4H,6H2,1-2H3,(H,7,8)/t4-/m0/s1/f/h6H</p>
            <p>SMILES: CC(C)C([N+])C([O-])=O</p>
          </html>
        </notes>
      </species>
      <species id="M_CPD1F_130_p10" name="CPD1F-130" compartment="p10" charge="0">
        <notes>
          <html xmlns="http://www.w3.org/1999/xhtml">
            <p>FORMULA: C40H56O2</p>
            <p>INCHI: InChI=1/C40H56O2/c1-29(17-13-19-31(3)21-23-37-33(5)25-35(41)27-39(37,7)8)15-11-12-16-30(2)18-14-20-32(4)22-24-38-34(6)26-36(42)28-40(38,9)10/h11-24,35-36,41-42H,25-28H2,1-10H3/b12-11+,17-13+,18-14+,23-21+,24-22+,29-15+,30-16+,31-19+,32-20+/t35-,36-/m1/s1</p>
            <p>SMILES: CC(C=CC1(C(CC(CC=1C)O)(C)C))=CC=CC(C)=CC=CC=C(C=CC=C(C=CC2(=C(CC(CC2(C)C)O)C))C)C</p>
          </html>
        </notes>
      </species>
      <species id="M_TRP_p10" name="TRP" compartment="p10" charge="0">
        <notes>
          <html xmlns="http://www.w3.org/1999/xhtml">
            <p>FORMULA: C11H12N2O2</p>
            <p>INCHI: InChI=1/C11H12N2O2/c12-9(11(14)15)5-7-6-13-10-4-2-1-3-8(7)10/h1-4,6,9,13H,5,12H2,(H,14,15)/t9-/m0/s1/f/h12H</p>
            <p>SMILES: C1(NC2(C(C(CC(C([O-])=O)[N+])=1)=CC=CC=2))</p>
          </html>
        </notes>
      </species>
      <species id="M_PHE_p10" name="PHE" compartment="p10" charge="0">
        <notes>
          <html xmlns="http://www.w3.org/1999/xhtml">
            <p>FORMULA: C9H11N1O2</p>
            <p>INCHI: InChI=1/C9H11NO2/c10-8(9(11)12)6-7-4-2-1-3-5-7/h1-5,8H,6,10H2,(H,11,12)/t8-/m0/s1/f/h10H</p>
            <p>SMILES: C(=O)([O-])C([N+])CC1(C=CC=CC=1)</p>
          </html>
        </notes>
      </species>
      <species id="M_TYR_v8" name="TYR" compartment="v8" charge="0">
        <notes>
          <html xmlns="http://www.w3.org/1999/xhtml">
            <p>FORMULA: C9H11N1O3</p>
            <p>INCHI: InChI=1/C9H11NO3/c10-8(9(12)13)5-6-1-3-7(11)4-2-6/h1-4,8,11H,5,10H2,(H,12,13)/t8-/m1/s1/f/h10H</p>
            <p>SMILES: C(C(CC1(C=CC(O)=CC=1))[N+])([O-])=O</p>
          </html>
        </notes>
      </species>
      <species id="M_TYR_v9" name="TYR" compartment="v9" charge="0">
        <notes>
          <html xmlns="http://www.w3.org/1999/xhtml">
            <p>FORMULA: C9H11N1O3</p>
            <p>INCHI: InChI=1/C9H11NO3/c10-8(9(12)13)5-6-1-3-7(11)4-2-6/h1-4,8,11H,5,10H2,(H,12,13)/t8-/m1/s1/f/h10H</p>
            <p>SMILES: C(C(CC1(C=CC(O)=CC=1))[N+])([O-])=O</p>
          </html>
        </notes>
      </species>
      <species id="M_TYR_v6" name="TYR" compartment="v6" charge="0">
        <notes>
          <html xmlns="http://www.w3.org/1999/xhtml">
            <p>FORMULA: C9H11N1O3</p>
            <p>INCHI: InChI=1/C9H11NO3/c10-8(9(12)13)5-6-1-3-7(11)4-2-6/h1-4,8,11H,5,10H2,(H,12,13)/t8-/m1/s1/f/h10H</p>
            <p>SMILES: C(C(CC1(C=CC(O)=CC=1))[N+])([O-])=O</p>
          </html>
        </notes>
      </species>
      <species id="M_TYR_v7" name="TYR" compartment="v7" charge="0">
        <notes>
          <html xmlns="http://www.w3.org/1999/xhtml">
            <p>FORMULA: C9H11N1O3</p>
            <p>INCHI: InChI=1/C9H11NO3/c10-8(9(12)13)5-6-1-3-7(11)4-2-6/h1-4,8,11H,5,10H2,(H,12,13)/t8-/m1/s1/f/h10H</p>
            <p>SMILES: C(C(CC1(C=CC(O)=CC=1))[N+])([O-])=O</p>
          </html>
        </notes>
      </species>
      <species id="M_TYR_v4" name="TYR" compartment="v4" charge="0">
        <notes>
          <html xmlns="http://www.w3.org/1999/xhtml">
            <p>FORMULA: C9H11N1O3</p>
            <p>INCHI: InChI=1/C9H11NO3/c10-8(9(12)13)5-6-1-3-7(11)4-2-6/h1-4,8,11H,5,10H2,(H,12,13)/t8-/m1/s1/f/h10H</p>
            <p>SMILES: C(C(CC1(C=CC(O)=CC=1))[N+])([O-])=O</p>
          </html>
        </notes>
      </species>
      <species id="M_TYR_v5" name="TYR" compartment="v5" charge="0">
        <notes>
          <html xmlns="http://www.w3.org/1999/xhtml">
            <p>FORMULA: C9H11N1O3</p>
            <p>INCHI: InChI=1/C9H11NO3/c10-8(9(12)13)5-6-1-3-7(11)4-2-6/h1-4,8,11H,5,10H2,(H,12,13)/t8-/m1/s1/f/h10H</p>
            <p>SMILES: C(C(CC1(C=CC(O)=CC=1))[N+])([O-])=O</p>
          </html>
        </notes>
      </species>
      <species id="M_TYR_v2" name="TYR" compartment="v2" charge="0">
        <notes>
          <html xmlns="http://www.w3.org/1999/xhtml">
            <p>FORMULA: C9H11N1O3</p>
            <p>INCHI: InChI=1/C9H11NO3/c10-8(9(12)13)5-6-1-3-7(11)4-2-6/h1-4,8,11H,5,10H2,(H,12,13)/t8-/m1/s1/f/h10H</p>
            <p>SMILES: C(C(CC1(C=CC(O)=CC=1))[N+])([O-])=O</p>
          </html>
        </notes>
      </species>
      <species id="M_TYR_v3" name="TYR" compartment="v3" charge="0">
        <notes>
          <html xmlns="http://www.w3.org/1999/xhtml">
            <p>FORMULA: C9H11N1O3</p>
            <p>INCHI: InChI=1/C9H11NO3/c10-8(9(12)13)5-6-1-3-7(11)4-2-6/h1-4,8,11H,5,10H2,(H,12,13)/t8-/m1/s1/f/h10H</p>
            <p>SMILES: C(C(CC1(C=CC(O)=CC=1))[N+])([O-])=O</p>
          </html>
        </notes>
      </species>
      <species id="M_5_PHOSPHORIBOSYL_5_AMINOIMIDAZOLE_p9" name="5-PHOSPHORIBOSYL-5-AMINOIMIDAZOLE" compartment="p9" charge="-1">
        <notes>
          <html xmlns="http://www.w3.org/1999/xhtml">
            <p>FORMULA: C8H13N3O7P1</p>
            <p>INCHI: InChI=1/C8H14N3O7P/c9-5-1-10-3-11(5)8-7(13)6(12)4(18-8)2-17-19(14,15)16/h1,3-4,6-8,12-13H,2,9H2,(H2,14,15,16)/p-1/fC8H13N3O7P/h10H/q-1</p>
            <p>SMILES: C1(=[N+]C=C(N)N1C2(OC(COP(=O)([O-])[O-])C(O)C(O)2))</p>
          </html>
        </notes>
      </species>
      <species id="M_VAL_p3" name="VAL" compartment="p3" charge="0">
        <notes>
          <html xmlns="http://www.w3.org/1999/xhtml">
            <p>FORMULA: C5H11N1O2</p>
            <p>INCHI: InChI=1/C5H11NO2/c1-3(2)4(6)5(7)8/h3-4H,6H2,1-2H3,(H,7,8)/t4-/m0/s1/f/h6H</p>
            <p>SMILES: CC(C)C([N+])C([O-])=O</p>
          </html>
        </notes>
      </species>
      <species id="M_CIT_x10" name="CIT" compartment="x10" charge="-3">
        <notes>
          <html xmlns="http://www.w3.org/1999/xhtml">
            <p>FORMULA: C6H5O7</p>
            <p>INCHI: InChI=1/C6H8O7/c7-3(8)1-6(13,5(11)12)2-4(9)10/h13H,1-2H2,(H,7,8)(H,9,10)(H,11,12)/p-3/fC6H5O7/q-3</p>
            <p>SMILES: C(C(=O)[O-])(CC(=O)[O-])(O)CC(=O)[O-]</p>
          </html>
        </notes>
      </species>
      <species id="M_5_PHOSPHORIBOSYL_5_AMINOIMIDAZOLE_p8" name="5-PHOSPHORIBOSYL-5-AMINOIMIDAZOLE" compartment="p8" charge="-1">
        <notes>
          <html xmlns="http://www.w3.org/1999/xhtml">
            <p>FORMULA: C8H13N3O7P1</p>
            <p>INCHI: InChI=1/C8H14N3O7P/c9-5-1-10-3-11(5)8-7(13)6(12)4(18-8)2-17-19(14,15)16/h1,3-4,6-8,12-13H,2,9H2,(H2,14,15,16)/p-1/fC8H13N3O7P/h10H/q-1</p>
            <p>SMILES: C1(=[N+]C=C(N)N1C2(OC(COP(=O)([O-])[O-])C(O)C(O)2))</p>
          </html>
        </notes>
      </species>
      <species id="M_VAL_p2" name="VAL" compartment="p2" charge="0">
        <notes>
          <html xmlns="http://www.w3.org/1999/xhtml">
            <p>FORMULA: C5H11N1O2</p>
            <p>INCHI: InChI=1/C5H11NO2/c1-3(2)4(6)5(7)8/h3-4H,6H2,1-2H3,(H,7,8)/t4-/m0/s1/f/h6H</p>
            <p>SMILES: CC(C)C([N+])C([O-])=O</p>
          </html>
        </notes>
      </species>
      <species id="M_5_PHOSPHORIBOSYL_5_AMINOIMIDAZOLE_p7" name="5-PHOSPHORIBOSYL-5-AMINOIMIDAZOLE" compartment="p7" charge="-1">
        <notes>
          <html xmlns="http://www.w3.org/1999/xhtml">
            <p>FORMULA: C8H13N3O7P1</p>
            <p>INCHI: InChI=1/C8H14N3O7P/c9-5-1-10-3-11(5)8-7(13)6(12)4(18-8)2-17-19(14,15)16/h1,3-4,6-8,12-13H,2,9H2,(H2,14,15,16)/p-1/fC8H13N3O7P/h10H/q-1</p>
            <p>SMILES: C1(=[N+]C=C(N)N1C2(OC(COP(=O)([O-])[O-])C(O)C(O)2))</p>
          </html>
        </notes>
      </species>
      <species id="M_VAL_p1" name="VAL" compartment="p1" charge="0">
        <notes>
          <html xmlns="http://www.w3.org/1999/xhtml">
            <p>FORMULA: C5H11N1O2</p>
            <p>INCHI: InChI=1/C5H11NO2/c1-3(2)4(6)5(7)8/h3-4H,6H2,1-2H3,(H,7,8)/t4-/m0/s1/f/h6H</p>
            <p>SMILES: CC(C)C([N+])C([O-])=O</p>
          </html>
        </notes>
      </species>
      <species id="M_5_PHOSPHORIBOSYL_5_AMINOIMIDAZOLE_p6" name="5-PHOSPHORIBOSYL-5-AMINOIMIDAZOLE" compartment="p6" charge="-1">
        <notes>
          <html xmlns="http://www.w3.org/1999/xhtml">
            <p>FORMULA: C8H13N3O7P1</p>
            <p>INCHI: InChI=1/C8H14N3O7P/c9-5-1-10-3-11(5)8-7(13)6(12)4(18-8)2-17-19(14,15)16/h1,3-4,6-8,12-13H,2,9H2,(H2,14,15,16)/p-1/fC8H13N3O7P/h10H/q-1</p>
            <p>SMILES: C1(=[N+]C=C(N)N1C2(OC(COP(=O)([O-])[O-])C(O)C(O)2))</p>
          </html>
        </notes>
      </species>
      <species id="M_5_PHOSPHORIBOSYL_5_AMINOIMIDAZOLE_p5" name="5-PHOSPHORIBOSYL-5-AMINOIMIDAZOLE" compartment="p5" charge="-1">
        <notes>
          <html xmlns="http://www.w3.org/1999/xhtml">
            <p>FORMULA: C8H13N3O7P1</p>
            <p>INCHI: InChI=1/C8H14N3O7P/c9-5-1-10-3-11(5)8-7(13)6(12)4(18-8)2-17-19(14,15)16/h1,3-4,6-8,12-13H,2,9H2,(H2,14,15,16)/p-1/fC8H13N3O7P/h10H/q-1</p>
            <p>SMILES: C1(=[N+]C=C(N)N1C2(OC(COP(=O)([O-])[O-])C(O)C(O)2))</p>
          </html>
        </notes>
      </species>
      <species id="M_VAL_p7" name="VAL" compartment="p7" charge="0">
        <notes>
          <html xmlns="http://www.w3.org/1999/xhtml">
            <p>FORMULA: C5H11N1O2</p>
            <p>INCHI: InChI=1/C5H11NO2/c1-3(2)4(6)5(7)8/h3-4H,6H2,1-2H3,(H,7,8)/t4-/m0/s1/f/h6H</p>
            <p>SMILES: CC(C)C([N+])C([O-])=O</p>
          </html>
        </notes>
      </species>
      <species id="M_5_PHOSPHORIBOSYL_5_AMINOIMIDAZOLE_p4" name="5-PHOSPHORIBOSYL-5-AMINOIMIDAZOLE" compartment="p4" charge="-1">
        <notes>
          <html xmlns="http://www.w3.org/1999/xhtml">
            <p>FORMULA: C8H13N3O7P1</p>
            <p>INCHI: InChI=1/C8H14N3O7P/c9-5-1-10-3-11(5)8-7(13)6(12)4(18-8)2-17-19(14,15)16/h1,3-4,6-8,12-13H,2,9H2,(H2,14,15,16)/p-1/fC8H13N3O7P/h10H/q-1</p>
            <p>SMILES: C1(=[N+]C=C(N)N1C2(OC(COP(=O)([O-])[O-])C(O)C(O)2))</p>
          </html>
        </notes>
      </species>
      <species id="M_VAL_p6" name="VAL" compartment="p6" charge="0">
        <notes>
          <html xmlns="http://www.w3.org/1999/xhtml">
            <p>FORMULA: C5H11N1O2</p>
            <p>INCHI: InChI=1/C5H11NO2/c1-3(2)4(6)5(7)8/h3-4H,6H2,1-2H3,(H,7,8)/t4-/m0/s1/f/h6H</p>
            <p>SMILES: CC(C)C([N+])C([O-])=O</p>
          </html>
        </notes>
      </species>
      <species id="M_5_PHOSPHORIBOSYL_5_AMINOIMIDAZOLE_p3" name="5-PHOSPHORIBOSYL-5-AMINOIMIDAZOLE" compartment="p3" charge="-1">
        <notes>
          <html xmlns="http://www.w3.org/1999/xhtml">
            <p>FORMULA: C8H13N3O7P1</p>
            <p>INCHI: InChI=1/C8H14N3O7P/c9-5-1-10-3-11(5)8-7(13)6(12)4(18-8)2-17-19(14,15)16/h1,3-4,6-8,12-13H,2,9H2,(H2,14,15,16)/p-1/fC8H13N3O7P/h10H/q-1</p>
            <p>SMILES: C1(=[N+]C=C(N)N1C2(OC(COP(=O)([O-])[O-])C(O)C(O)2))</p>
          </html>
        </notes>
      </species>
      <species id="M_VAL_p5" name="VAL" compartment="p5" charge="0">
        <notes>
          <html xmlns="http://www.w3.org/1999/xhtml">
            <p>FORMULA: C5H11N1O2</p>
            <p>INCHI: InChI=1/C5H11NO2/c1-3(2)4(6)5(7)8/h3-4H,6H2,1-2H3,(H,7,8)/t4-/m0/s1/f/h6H</p>
            <p>SMILES: CC(C)C([N+])C([O-])=O</p>
          </html>
        </notes>
      </species>
      <species id="M_5_PHOSPHORIBOSYL_5_AMINOIMIDAZOLE_p2" name="5-PHOSPHORIBOSYL-5-AMINOIMIDAZOLE" compartment="p2" charge="-1">
        <notes>
          <html xmlns="http://www.w3.org/1999/xhtml">
            <p>FORMULA: C8H13N3O7P1</p>
            <p>INCHI: InChI=1/C8H14N3O7P/c9-5-1-10-3-11(5)8-7(13)6(12)4(18-8)2-17-19(14,15)16/h1,3-4,6-8,12-13H,2,9H2,(H2,14,15,16)/p-1/fC8H13N3O7P/h10H/q-1</p>
            <p>SMILES: C1(=[N+]C=C(N)N1C2(OC(COP(=O)([O-])[O-])C(O)C(O)2))</p>
          </html>
        </notes>
      </species>
      <species id="M_VAL_p4" name="VAL" compartment="p4" charge="0">
        <notes>
          <html xmlns="http://www.w3.org/1999/xhtml">
            <p>FORMULA: C5H11N1O2</p>
            <p>INCHI: InChI=1/C5H11NO2/c1-3(2)4(6)5(7)8/h3-4H,6H2,1-2H3,(H,7,8)/t4-/m0/s1/f/h6H</p>
            <p>SMILES: CC(C)C([N+])C([O-])=O</p>
          </html>
        </notes>
      </species>
      <species id="M_5_PHOSPHORIBOSYL_5_AMINOIMIDAZOLE_p1" name="5-PHOSPHORIBOSYL-5-AMINOIMIDAZOLE" compartment="p1" charge="-1">
        <notes>
          <html xmlns="http://www.w3.org/1999/xhtml">
            <p>FORMULA: C8H13N3O7P1</p>
            <p>INCHI: InChI=1/C8H14N3O7P/c9-5-1-10-3-11(5)8-7(13)6(12)4(18-8)2-17-19(14,15)16/h1,3-4,6-8,12-13H,2,9H2,(H2,14,15,16)/p-1/fC8H13N3O7P/h10H/q-1</p>
            <p>SMILES: C1(=[N+]C=C(N)N1C2(OC(COP(=O)([O-])[O-])C(O)C(O)2))</p>
          </html>
        </notes>
      </species>
      <species id="M_VAL_p9" name="VAL" compartment="p9" charge="0">
        <notes>
          <html xmlns="http://www.w3.org/1999/xhtml">
            <p>FORMULA: C5H11N1O2</p>
            <p>INCHI: InChI=1/C5H11NO2/c1-3(2)4(6)5(7)8/h3-4H,6H2,1-2H3,(H,7,8)/t4-/m0/s1/f/h6H</p>
            <p>SMILES: CC(C)C([N+])C([O-])=O</p>
          </html>
        </notes>
      </species>
      <species id="M_HYDROGEN_PEROXIDE_m10" name="HYDROGEN-PEROXIDE" compartment="m10" charge="0">
        <notes>
          <html xmlns="http://www.w3.org/1999/xhtml">
            <p>FORMULA: H2O2</p>
            <p>INCHI: InChI=1/H2O2/c1-2/h1-2H</p>
            <p>SMILES: OO</p>
          </html>
        </notes>
      </species>
      <species id="M_VAL_p8" name="VAL" compartment="p8" charge="0">
        <notes>
          <html xmlns="http://www.w3.org/1999/xhtml">
            <p>FORMULA: C5H11N1O2</p>
            <p>INCHI: InChI=1/C5H11NO2/c1-3(2)4(6)5(7)8/h3-4H,6H2,1-2H3,(H,7,8)/t4-/m0/s1/f/h6H</p>
            <p>SMILES: CC(C)C([N+])C([O-])=O</p>
          </html>
        </notes>
      </species>
      <species id="M_D_ERYTHRO_IMIDAZOLE_GLYCEROL_P_p10" name="D-ERYTHRO-IMIDAZOLE-GLYCEROL-P" compartment="p10" charge="-2">
        <notes>
          <html xmlns="http://www.w3.org/1999/xhtml">
            <p>FORMULA: C6H9N2O6P1</p>
            <p>INCHI: InChI=1/C6H11N2O6P/c9-5(2-14-15(11,12)13)6(10)4-1-7-3-8-4/h1,3,5-6,9-10H,2H2,(H,7,8)(H2,11,12,13)/p-2/fC6H9N2O6P/h7H/q-2</p>
            <p>SMILES: C1(NC=C(N=1)C(C(O)COP([O-])([O-])=O)O)</p>
          </html>
        </notes>
      </species>
      <species id="M_sFUM_b10" name="sFUM[b]" compartment="b10" charge="-2">
        <notes>
          <html xmlns="http://www.w3.org/1999/xhtml">
            <p>FORMULA: C4H2O4</p>
            <p>INCHI: NA</p>
            <p>SMILES: NA</p>
          </html>
        </notes>
      </species>
      <species id="M_DIHYDROXY_ACETONE_PHOSPHATE_c7" name="DIHYDROXY-ACETONE-PHOSPHATE" compartment="c7" charge="-2">
        <notes>
          <html xmlns="http://www.w3.org/1999/xhtml">
            <p>FORMULA: C3H5O6P1</p>
            <p>INCHI: InChI=1/C3H7O6P/c4-1-3(5)2-9-10(6,7)8/h4H,1-2H2,(H2,6,7,8)/p-2/fC3H5O6P/q-2</p>
            <p>SMILES: C(C(=O)CO)OP([O-])([O-])=O</p>
          </html>
        </notes>
      </species>
      <species id="M_DIHYDROXY_ACETONE_PHOSPHATE_c8" name="DIHYDROXY-ACETONE-PHOSPHATE" compartment="c8" charge="-2">
        <notes>
          <html xmlns="http://www.w3.org/1999/xhtml">
            <p>FORMULA: C3H5O6P1</p>
            <p>INCHI: InChI=1/C3H7O6P/c4-1-3(5)2-9-10(6,7)8/h4H,1-2H2,(H2,6,7,8)/p-2/fC3H5O6P/q-2</p>
            <p>SMILES: C(C(=O)CO)OP([O-])([O-])=O</p>
          </html>
        </notes>
      </species>
      <species id="M_DIHYDROXY_ACETONE_PHOSPHATE_c9" name="DIHYDROXY-ACETONE-PHOSPHATE" compartment="c9" charge="-2">
        <notes>
          <html xmlns="http://www.w3.org/1999/xhtml">
            <p>FORMULA: C3H5O6P1</p>
            <p>INCHI: InChI=1/C3H7O6P/c4-1-3(5)2-9-10(6,7)8/h4H,1-2H2,(H2,6,7,8)/p-2/fC3H5O6P/q-2</p>
            <p>SMILES: C(C(=O)CO)OP([O-])([O-])=O</p>
          </html>
        </notes>
      </species>
      <species id="M_DIHYDROXY_ACETONE_PHOSPHATE_c3" name="DIHYDROXY-ACETONE-PHOSPHATE" compartment="c3" charge="-2">
        <notes>
          <html xmlns="http://www.w3.org/1999/xhtml">
            <p>FORMULA: C3H5O6P1</p>
            <p>INCHI: InChI=1/C3H7O6P/c4-1-3(5)2-9-10(6,7)8/h4H,1-2H2,(H2,6,7,8)/p-2/fC3H5O6P/q-2</p>
            <p>SMILES: C(C(=O)CO)OP([O-])([O-])=O</p>
          </html>
        </notes>
      </species>
      <species id="M_DIHYDROXY_ACETONE_PHOSPHATE_c4" name="DIHYDROXY-ACETONE-PHOSPHATE" compartment="c4" charge="-2">
        <notes>
          <html xmlns="http://www.w3.org/1999/xhtml">
            <p>FORMULA: C3H5O6P1</p>
            <p>INCHI: InChI=1/C3H7O6P/c4-1-3(5)2-9-10(6,7)8/h4H,1-2H2,(H2,6,7,8)/p-2/fC3H5O6P/q-2</p>
            <p>SMILES: C(C(=O)CO)OP([O-])([O-])=O</p>
          </html>
        </notes>
      </species>
      <species id="M_DIHYDROXY_ACETONE_PHOSPHATE_c5" name="DIHYDROXY-ACETONE-PHOSPHATE" compartment="c5" charge="-2">
        <notes>
          <html xmlns="http://www.w3.org/1999/xhtml">
            <p>FORMULA: C3H5O6P1</p>
            <p>INCHI: InChI=1/C3H7O6P/c4-1-3(5)2-9-10(6,7)8/h4H,1-2H2,(H2,6,7,8)/p-2/fC3H5O6P/q-2</p>
            <p>SMILES: C(C(=O)CO)OP([O-])([O-])=O</p>
          </html>
        </notes>
      </species>
      <species id="M_DIHYDROXY_ACETONE_PHOSPHATE_c6" name="DIHYDROXY-ACETONE-PHOSPHATE" compartment="c6" charge="-2">
        <notes>
          <html xmlns="http://www.w3.org/1999/xhtml">
            <p>FORMULA: C3H5O6P1</p>
            <p>INCHI: InChI=1/C3H7O6P/c4-1-3(5)2-9-10(6,7)8/h4H,1-2H2,(H2,6,7,8)/p-2/fC3H5O6P/q-2</p>
            <p>SMILES: C(C(=O)CO)OP([O-])([O-])=O</p>
          </html>
        </notes>
      </species>
      <species id="M_PHOSPHORIBOSYL_AMP_p6" name="PHOSPHORIBOSYL-AMP" compartment="p6" charge="-4">
        <notes>
          <html xmlns="http://www.w3.org/1999/xhtml">
            <p>FORMULA: C15H19N5O14P2</p>
            <p>INCHI: InChI=1/C15H23N5O14P2/c16-12-7-13(18-4-19(12)14-10(23)8(21)5(33-14)1-31-35(25,26)27)20(3-17-7)15-11(24)9(22)6(34-15)2-32-36(28,29)30/h3-6,8-11,14-16,21-24H,1-2H2,(H2,25,26,27)(H2,28,29,30)/p-4/t5-,6-,8-,9-,10-,11-,14+,15-/m1/s1/fC15H19N5O14P2/q-4</p>
            <p>SMILES: C4(N(C1(C(C(C(O1)COP([O-])([O-])=O)O)O))C2(=C(C(N(C=N2)C3(OC(C(C3O)O)COP([O-])([O-])=O))=N)N=4))</p>
          </html>
        </notes>
      </species>
      <species id="M_PHOSPHORIBOSYL_AMP_p5" name="PHOSPHORIBOSYL-AMP" compartment="p5" charge="-4">
        <notes>
          <html xmlns="http://www.w3.org/1999/xhtml">
            <p>FORMULA: C15H19N5O14P2</p>
            <p>INCHI: InChI=1/C15H23N5O14P2/c16-12-7-13(18-4-19(12)14-10(23)8(21)5(33-14)1-31-35(25,26)27)20(3-17-7)15-11(24)9(22)6(34-15)2-32-36(28,29)30/h3-6,8-11,14-16,21-24H,1-2H2,(H2,25,26,27)(H2,28,29,30)/p-4/t5-,6-,8-,9-,10-,11-,14+,15-/m1/s1/fC15H19N5O14P2/q-4</p>
            <p>SMILES: C4(N(C1(C(C(C(O1)COP([O-])([O-])=O)O)O))C2(=C(C(N(C=N2)C3(OC(C(C3O)O)COP([O-])([O-])=O))=N)N=4))</p>
          </html>
        </notes>
      </species>
      <species id="M_TYR_p8" name="TYR" compartment="p8" charge="0">
        <notes>
          <html xmlns="http://www.w3.org/1999/xhtml">
            <p>FORMULA: C9H11N1O3</p>
            <p>INCHI: InChI=1/C9H11NO3/c10-8(9(12)13)5-6-1-3-7(11)4-2-6/h1-4,8,11H,5,10H2,(H,12,13)/t8-/m1/s1/f/h10H</p>
            <p>SMILES: C(C(CC1(C=CC(O)=CC=1))[N+])([O-])=O</p>
          </html>
        </notes>
      </species>
      <species id="M_PHOSPHORIBOSYL_AMP_p4" name="PHOSPHORIBOSYL-AMP" compartment="p4" charge="-4">
        <notes>
          <html xmlns="http://www.w3.org/1999/xhtml">
            <p>FORMULA: C15H19N5O14P2</p>
            <p>INCHI: InChI=1/C15H23N5O14P2/c16-12-7-13(18-4-19(12)14-10(23)8(21)5(33-14)1-31-35(25,26)27)20(3-17-7)15-11(24)9(22)6(34-15)2-32-36(28,29)30/h3-6,8-11,14-16,21-24H,1-2H2,(H2,25,26,27)(H2,28,29,30)/p-4/t5-,6-,8-,9-,10-,11-,14+,15-/m1/s1/fC15H19N5O14P2/q-4</p>
            <p>SMILES: C4(N(C1(C(C(C(O1)COP([O-])([O-])=O)O)O))C2(=C(C(N(C=N2)C3(OC(C(C3O)O)COP([O-])([O-])=O))=N)N=4))</p>
          </html>
        </notes>
      </species>
      <species id="M_DIHYDROXY_ACETONE_PHOSPHATE_c1" name="DIHYDROXY-ACETONE-PHOSPHATE" compartment="c1" charge="-2">
        <notes>
          <html xmlns="http://www.w3.org/1999/xhtml">
            <p>FORMULA: C3H5O6P1</p>
            <p>INCHI: InChI=1/C3H7O6P/c4-1-3(5)2-9-10(6,7)8/h4H,1-2H2,(H2,6,7,8)/p-2/fC3H5O6P/q-2</p>
            <p>SMILES: C(C(=O)CO)OP([O-])([O-])=O</p>
          </html>
        </notes>
      </species>
      <species id="M_TYR_p9" name="TYR" compartment="p9" charge="0">
        <notes>
          <html xmlns="http://www.w3.org/1999/xhtml">
            <p>FORMULA: C9H11N1O3</p>
            <p>INCHI: InChI=1/C9H11NO3/c10-8(9(12)13)5-6-1-3-7(11)4-2-6/h1-4,8,11H,5,10H2,(H,12,13)/t8-/m1/s1/f/h10H</p>
            <p>SMILES: C(C(CC1(C=CC(O)=CC=1))[N+])([O-])=O</p>
          </html>
        </notes>
      </species>
      <species id="M_PHOSPHORIBOSYL_AMP_p3" name="PHOSPHORIBOSYL-AMP" compartment="p3" charge="-4">
        <notes>
          <html xmlns="http://www.w3.org/1999/xhtml">
            <p>FORMULA: C15H19N5O14P2</p>
            <p>INCHI: InChI=1/C15H23N5O14P2/c16-12-7-13(18-4-19(12)14-10(23)8(21)5(33-14)1-31-35(25,26)27)20(3-17-7)15-11(24)9(22)6(34-15)2-32-36(28,29)30/h3-6,8-11,14-16,21-24H,1-2H2,(H2,25,26,27)(H2,28,29,30)/p-4/t5-,6-,8-,9-,10-,11-,14+,15-/m1/s1/fC15H19N5O14P2/q-4</p>
            <p>SMILES: C4(N(C1(C(C(C(O1)COP([O-])([O-])=O)O)O))C2(=C(C(N(C=N2)C3(OC(C(C3O)O)COP([O-])([O-])=O))=N)N=4))</p>
          </html>
        </notes>
      </species>
      <species id="M_DIHYDROXY_ACETONE_PHOSPHATE_c2" name="DIHYDROXY-ACETONE-PHOSPHATE" compartment="c2" charge="-2">
        <notes>
          <html xmlns="http://www.w3.org/1999/xhtml">
            <p>FORMULA: C3H5O6P1</p>
            <p>INCHI: InChI=1/C3H7O6P/c4-1-3(5)2-9-10(6,7)8/h4H,1-2H2,(H2,6,7,8)/p-2/fC3H5O6P/q-2</p>
            <p>SMILES: C(C(=O)CO)OP([O-])([O-])=O</p>
          </html>
        </notes>
      </species>
      <species id="M_TYR_p6" name="TYR" compartment="p6" charge="0">
        <notes>
          <html xmlns="http://www.w3.org/1999/xhtml">
            <p>FORMULA: C9H11N1O3</p>
            <p>INCHI: InChI=1/C9H11NO3/c10-8(9(12)13)5-6-1-3-7(11)4-2-6/h1-4,8,11H,5,10H2,(H,12,13)/t8-/m1/s1/f/h10H</p>
            <p>SMILES: C(C(CC1(C=CC(O)=CC=1))[N+])([O-])=O</p>
          </html>
        </notes>
      </species>
      <species id="M_PHOSPHORIBOSYL_AMP_p2" name="PHOSPHORIBOSYL-AMP" compartment="p2" charge="-4">
        <notes>
          <html xmlns="http://www.w3.org/1999/xhtml">
            <p>FORMULA: C15H19N5O14P2</p>
            <p>INCHI: InChI=1/C15H23N5O14P2/c16-12-7-13(18-4-19(12)14-10(23)8(21)5(33-14)1-31-35(25,26)27)20(3-17-7)15-11(24)9(22)6(34-15)2-32-36(28,29)30/h3-6,8-11,14-16,21-24H,1-2H2,(H2,25,26,27)(H2,28,29,30)/p-4/t5-,6-,8-,9-,10-,11-,14+,15-/m1/s1/fC15H19N5O14P2/q-4</p>
            <p>SMILES: C4(N(C1(C(C(C(O1)COP([O-])([O-])=O)O)O))C2(=C(C(N(C=N2)C3(OC(C(C3O)O)COP([O-])([O-])=O))=N)N=4))</p>
          </html>
        </notes>
      </species>
      <species id="M_TYR_p7" name="TYR" compartment="p7" charge="0">
        <notes>
          <html xmlns="http://www.w3.org/1999/xhtml">
            <p>FORMULA: C9H11N1O3</p>
            <p>INCHI: InChI=1/C9H11NO3/c10-8(9(12)13)5-6-1-3-7(11)4-2-6/h1-4,8,11H,5,10H2,(H,12,13)/t8-/m1/s1/f/h10H</p>
            <p>SMILES: C(C(CC1(C=CC(O)=CC=1))[N+])([O-])=O</p>
          </html>
        </notes>
      </species>
      <species id="M_PHOSPHORIBOSYL_AMP_p1" name="PHOSPHORIBOSYL-AMP" compartment="p1" charge="-4">
        <notes>
          <html xmlns="http://www.w3.org/1999/xhtml">
            <p>FORMULA: C15H19N5O14P2</p>
            <p>INCHI: InChI=1/C15H23N5O14P2/c16-12-7-13(18-4-19(12)14-10(23)8(21)5(33-14)1-31-35(25,26)27)20(3-17-7)15-11(24)9(22)6(34-15)2-32-36(28,29)30/h3-6,8-11,14-16,21-24H,1-2H2,(H2,25,26,27)(H2,28,29,30)/p-4/t5-,6-,8-,9-,10-,11-,14+,15-/m1/s1/fC15H19N5O14P2/q-4</p>
            <p>SMILES: C4(N(C1(C(C(C(O1)COP([O-])([O-])=O)O)O))C2(=C(C(N(C=N2)C3(OC(C(C3O)O)COP([O-])([O-])=O))=N)N=4))</p>
          </html>
        </notes>
      </species>
      <species id="M_TYR_p4" name="TYR" compartment="p4" charge="0">
        <notes>
          <html xmlns="http://www.w3.org/1999/xhtml">
            <p>FORMULA: C9H11N1O3</p>
            <p>INCHI: InChI=1/C9H11NO3/c10-8(9(12)13)5-6-1-3-7(11)4-2-6/h1-4,8,11H,5,10H2,(H,12,13)/t8-/m1/s1/f/h10H</p>
            <p>SMILES: C(C(CC1(C=CC(O)=CC=1))[N+])([O-])=O</p>
          </html>
        </notes>
      </species>
      <species id="M_TYR_p5" name="TYR" compartment="p5" charge="0">
        <notes>
          <html xmlns="http://www.w3.org/1999/xhtml">
            <p>FORMULA: C9H11N1O3</p>
            <p>INCHI: InChI=1/C9H11NO3/c10-8(9(12)13)5-6-1-3-7(11)4-2-6/h1-4,8,11H,5,10H2,(H,12,13)/t8-/m1/s1/f/h10H</p>
            <p>SMILES: C(C(CC1(C=CC(O)=CC=1))[N+])([O-])=O</p>
          </html>
        </notes>
      </species>
      <species id="M_HYDROXY_METHYL_BUTENYL_DIP_p10" name="HYDROXY-METHYL-BUTENYL-DIP" compartment="p10" charge="-3">
        <notes>
          <html xmlns="http://www.w3.org/1999/xhtml">
            <p>FORMULA: C5H9O8P2</p>
            <p>INCHI: InChI=1/C5H12O8P2/c1-5(4-6)2-3-12-15(10,11)13-14(7,8)9/h2,6H,3-4H2,1H3,(H,10,11)(H2,7,8,9)/p-3/b5-2+/fC5H9O8P2/q-3</p>
            <p>SMILES: CC(CO)=CCOP(OP([O-])(=O)[O-])(=O)[O-]</p>
          </html>
        </notes>
      </species>
      <species id="M_TYR_p2" name="TYR" compartment="p2" charge="0">
        <notes>
          <html xmlns="http://www.w3.org/1999/xhtml">
            <p>FORMULA: C9H11N1O3</p>
            <p>INCHI: InChI=1/C9H11NO3/c10-8(9(12)13)5-6-1-3-7(11)4-2-6/h1-4,8,11H,5,10H2,(H,12,13)/t8-/m1/s1/f/h10H</p>
            <p>SMILES: C(C(CC1(C=CC(O)=CC=1))[N+])([O-])=O</p>
          </html>
        </notes>
      </species>
      <species id="M_TYR_p3" name="TYR" compartment="p3" charge="0">
        <notes>
          <html xmlns="http://www.w3.org/1999/xhtml">
            <p>FORMULA: C9H11N1O3</p>
            <p>INCHI: InChI=1/C9H11NO3/c10-8(9(12)13)5-6-1-3-7(11)4-2-6/h1-4,8,11H,5,10H2,(H,12,13)/t8-/m1/s1/f/h10H</p>
            <p>SMILES: C(C(CC1(C=CC(O)=CC=1))[N+])([O-])=O</p>
          </html>
        </notes>
      </species>
      <species id="M_TYR_p1" name="TYR" compartment="p1" charge="0">
        <notes>
          <html xmlns="http://www.w3.org/1999/xhtml">
            <p>FORMULA: C9H11N1O3</p>
            <p>INCHI: InChI=1/C9H11NO3/c10-8(9(12)13)5-6-1-3-7(11)4-2-6/h1-4,8,11H,5,10H2,(H,12,13)/t8-/m1/s1/f/h10H</p>
            <p>SMILES: C(C(CC1(C=CC(O)=CC=1))[N+])([O-])=O</p>
          </html>
        </notes>
      </species>
      <species id="M_sCIT_b10" name="sCIT[b]" compartment="b10" charge="-3">
        <notes>
          <html xmlns="http://www.w3.org/1999/xhtml">
            <p>FORMULA: C6H5O7</p>
            <p>INCHI: NA</p>
            <p>SMILES: NA</p>
          </html>
        </notes>
      </species>
      <species id="M_PHOSPHORIBOSYL_AMP_p9" name="PHOSPHORIBOSYL-AMP" compartment="p9" charge="-4">
        <notes>
          <html xmlns="http://www.w3.org/1999/xhtml">
            <p>FORMULA: C15H19N5O14P2</p>
            <p>INCHI: InChI=1/C15H23N5O14P2/c16-12-7-13(18-4-19(12)14-10(23)8(21)5(33-14)1-31-35(25,26)27)20(3-17-7)15-11(24)9(22)6(34-15)2-32-36(28,29)30/h3-6,8-11,14-16,21-24H,1-2H2,(H2,25,26,27)(H2,28,29,30)/p-4/t5-,6-,8-,9-,10-,11-,14+,15-/m1/s1/fC15H19N5O14P2/q-4</p>
            <p>SMILES: C4(N(C1(C(C(C(O1)COP([O-])([O-])=O)O)O))C2(=C(C(N(C=N2)C3(OC(C(C3O)O)COP([O-])([O-])=O))=N)N=4))</p>
          </html>
        </notes>
      </species>
      <species id="M_PHOSPHORIBOSYL_AMP_p8" name="PHOSPHORIBOSYL-AMP" compartment="p8" charge="-4">
        <notes>
          <html xmlns="http://www.w3.org/1999/xhtml">
            <p>FORMULA: C15H19N5O14P2</p>
            <p>INCHI: InChI=1/C15H23N5O14P2/c16-12-7-13(18-4-19(12)14-10(23)8(21)5(33-14)1-31-35(25,26)27)20(3-17-7)15-11(24)9(22)6(34-15)2-32-36(28,29)30/h3-6,8-11,14-16,21-24H,1-2H2,(H2,25,26,27)(H2,28,29,30)/p-4/t5-,6-,8-,9-,10-,11-,14+,15-/m1/s1/fC15H19N5O14P2/q-4</p>
            <p>SMILES: C4(N(C1(C(C(C(O1)COP([O-])([O-])=O)O)O))C2(=C(C(N(C=N2)C3(OC(C(C3O)O)COP([O-])([O-])=O))=N)N=4))</p>
          </html>
        </notes>
      </species>
      <species id="M_PHOSPHORIBOSYL_AMP_p7" name="PHOSPHORIBOSYL-AMP" compartment="p7" charge="-4">
        <notes>
          <html xmlns="http://www.w3.org/1999/xhtml">
            <p>FORMULA: C15H19N5O14P2</p>
            <p>INCHI: InChI=1/C15H23N5O14P2/c16-12-7-13(18-4-19(12)14-10(23)8(21)5(33-14)1-31-35(25,26)27)20(3-17-7)15-11(24)9(22)6(34-15)2-32-36(28,29)30/h3-6,8-11,14-16,21-24H,1-2H2,(H2,25,26,27)(H2,28,29,30)/p-4/t5-,6-,8-,9-,10-,11-,14+,15-/m1/s1/fC15H19N5O14P2/q-4</p>
            <p>SMILES: C4(N(C1(C(C(C(O1)COP([O-])([O-])=O)O)O))C2(=C(C(N(C=N2)C3(OC(C(C3O)O)COP([O-])([O-])=O))=N)N=4))</p>
          </html>
        </notes>
      </species>
      <species id="M_Charged_LYS_tRNAs_c10" name="Charged_LYS_tRNAs[c]" compartment="c10" charge="1">
        <notes>
          <html xmlns="http://www.w3.org/1999/xhtml">
            <p>FORMULA: C6H15N2O5PX</p>
            <p>INCHI: NA</p>
            <p>SMILES: NA</p>
          </html>
        </notes>
      </species>
      <species id="M_3_HYDROXY_PROPIONATE_x3" name="3-HYDROXY-PROPIONATE" compartment="x3" charge="-1">
        <notes>
          <html xmlns="http://www.w3.org/1999/xhtml">
            <p>FORMULA: C3H5O3</p>
            <p>INCHI: InChI=1/C3H6O3/c4-2-1-3(5)6/h4H,1-2H2,(H,5,6)/p-1/fC3H5O3/q-1</p>
            <p>SMILES: C([O-])(CCO)=O</p>
          </html>
        </notes>
      </species>
      <species id="M_3_HYDROXY_PROPIONATE_x2" name="3-HYDROXY-PROPIONATE" compartment="x2" charge="-1">
        <notes>
          <html xmlns="http://www.w3.org/1999/xhtml">
            <p>FORMULA: C3H5O3</p>
            <p>INCHI: InChI=1/C3H6O3/c4-2-1-3(5)6/h4H,1-2H2,(H,5,6)/p-1/fC3H5O3/q-1</p>
            <p>SMILES: C([O-])(CCO)=O</p>
          </html>
        </notes>
      </species>
      <species id="M_3_HYDROXY_PROPIONATE_x5" name="3-HYDROXY-PROPIONATE" compartment="x5" charge="-1">
        <notes>
          <html xmlns="http://www.w3.org/1999/xhtml">
            <p>FORMULA: C3H5O3</p>
            <p>INCHI: InChI=1/C3H6O3/c4-2-1-3(5)6/h4H,1-2H2,(H,5,6)/p-1/fC3H5O3/q-1</p>
            <p>SMILES: C([O-])(CCO)=O</p>
          </html>
        </notes>
      </species>
      <species id="M_3_HYDROXY_PROPIONATE_x4" name="3-HYDROXY-PROPIONATE" compartment="x4" charge="-1">
        <notes>
          <html xmlns="http://www.w3.org/1999/xhtml">
            <p>FORMULA: C3H5O3</p>
            <p>INCHI: InChI=1/C3H6O3/c4-2-1-3(5)6/h4H,1-2H2,(H,5,6)/p-1/fC3H5O3/q-1</p>
            <p>SMILES: C([O-])(CCO)=O</p>
          </html>
        </notes>
      </species>
      <species id="M_3_HYDROXY_PROPIONATE_x7" name="3-HYDROXY-PROPIONATE" compartment="x7" charge="-1">
        <notes>
          <html xmlns="http://www.w3.org/1999/xhtml">
            <p>FORMULA: C3H5O3</p>
            <p>INCHI: InChI=1/C3H6O3/c4-2-1-3(5)6/h4H,1-2H2,(H,5,6)/p-1/fC3H5O3/q-1</p>
            <p>SMILES: C([O-])(CCO)=O</p>
          </html>
        </notes>
      </species>
      <species id="M_3_HYDROXY_PROPIONATE_x6" name="3-HYDROXY-PROPIONATE" compartment="x6" charge="-1">
        <notes>
          <html xmlns="http://www.w3.org/1999/xhtml">
            <p>FORMULA: C3H5O3</p>
            <p>INCHI: InChI=1/C3H6O3/c4-2-1-3(5)6/h4H,1-2H2,(H,5,6)/p-1/fC3H5O3/q-1</p>
            <p>SMILES: C([O-])(CCO)=O</p>
          </html>
        </notes>
      </species>
      <species id="M_3_HYDROXY_PROPIONATE_x9" name="3-HYDROXY-PROPIONATE" compartment="x9" charge="-1">
        <notes>
          <html xmlns="http://www.w3.org/1999/xhtml">
            <p>FORMULA: C3H5O3</p>
            <p>INCHI: InChI=1/C3H6O3/c4-2-1-3(5)6/h4H,1-2H2,(H,5,6)/p-1/fC3H5O3/q-1</p>
            <p>SMILES: C([O-])(CCO)=O</p>
          </html>
        </notes>
      </species>
      <species id="M_3_HYDROXY_PROPIONATE_x8" name="3-HYDROXY-PROPIONATE" compartment="x8" charge="-1">
        <notes>
          <html xmlns="http://www.w3.org/1999/xhtml">
            <p>FORMULA: C3H5O3</p>
            <p>INCHI: InChI=1/C3H6O3/c4-2-1-3(5)6/h4H,1-2H2,(H,5,6)/p-1/fC3H5O3/q-1</p>
            <p>SMILES: C([O-])(CCO)=O</p>
          </html>
        </notes>
      </species>
      <species id="M_METHYLENE_THF_p9" name="METHYLENE-THF" compartment="p9" charge="-2">
        <notes>
          <html xmlns="http://www.w3.org/1999/xhtml">
            <p>FORMULA: C20H23N7O6</p>
            <p>INCHI: InChI=1/C20H23N7O6/c21-20-24-16-15(18(31)25-20)27-9-26(8-12(27)7-22-16)11-3-1-10(2-4-11)17(30)23-13(19(32)33)5-6-14(28)29/h1-4,12-13H,5-9H2,(H,23,30)(H,28,29)(H,32,33)(H4,21,22,24,25,31)/t12-,13+/m1/s1/f/h22-24,28,32H,21H2</p>
            <p>SMILES: C2(C1(CNC4(=C(N1CN2C3(C=CC(C(=O)NC(C(=O)O)CCC(O)=O)=CC=3))C(N=C(N)N4)=O)))</p>
          </html>
        </notes>
      </species>
      <species id="M_METHYLENE_THF_p7" name="METHYLENE-THF" compartment="p7" charge="-2">
        <notes>
          <html xmlns="http://www.w3.org/1999/xhtml">
            <p>FORMULA: C20H23N7O6</p>
            <p>INCHI: InChI=1/C20H23N7O6/c21-20-24-16-15(18(31)25-20)27-9-26(8-12(27)7-22-16)11-3-1-10(2-4-11)17(30)23-13(19(32)33)5-6-14(28)29/h1-4,12-13H,5-9H2,(H,23,30)(H,28,29)(H,32,33)(H4,21,22,24,25,31)/t12-,13+/m1/s1/f/h22-24,28,32H,21H2</p>
            <p>SMILES: C2(C1(CNC4(=C(N1CN2C3(C=CC(C(=O)NC(C(=O)O)CCC(O)=O)=CC=3))C(N=C(N)N4)=O)))</p>
          </html>
        </notes>
      </species>
      <species id="M_METHYLENE_THF_p8" name="METHYLENE-THF" compartment="p8" charge="-2">
        <notes>
          <html xmlns="http://www.w3.org/1999/xhtml">
            <p>FORMULA: C20H23N7O6</p>
            <p>INCHI: InChI=1/C20H23N7O6/c21-20-24-16-15(18(31)25-20)27-9-26(8-12(27)7-22-16)11-3-1-10(2-4-11)17(30)23-13(19(32)33)5-6-14(28)29/h1-4,12-13H,5-9H2,(H,23,30)(H,28,29)(H,32,33)(H4,21,22,24,25,31)/t12-,13+/m1/s1/f/h22-24,28,32H,21H2</p>
            <p>SMILES: C2(C1(CNC4(=C(N1CN2C3(C=CC(C(=O)NC(C(=O)O)CCC(O)=O)=CC=3))C(N=C(N)N4)=O)))</p>
          </html>
        </notes>
      </species>
      <species id="M_3_HYDROXY_PROPIONATE_x1" name="3-HYDROXY-PROPIONATE" compartment="x1" charge="-1">
        <notes>
          <html xmlns="http://www.w3.org/1999/xhtml">
            <p>FORMULA: C3H5O3</p>
            <p>INCHI: InChI=1/C3H6O3/c4-2-1-3(5)6/h4H,1-2H2,(H,5,6)/p-1/fC3H5O3/q-1</p>
            <p>SMILES: C([O-])(CCO)=O</p>
          </html>
        </notes>
      </species>
      <species id="M_METHYLENE_THF_p1" name="METHYLENE-THF" compartment="p1" charge="-2">
        <notes>
          <html xmlns="http://www.w3.org/1999/xhtml">
            <p>FORMULA: C20H23N7O6</p>
            <p>INCHI: InChI=1/C20H23N7O6/c21-20-24-16-15(18(31)25-20)27-9-26(8-12(27)7-22-16)11-3-1-10(2-4-11)17(30)23-13(19(32)33)5-6-14(28)29/h1-4,12-13H,5-9H2,(H,23,30)(H,28,29)(H,32,33)(H4,21,22,24,25,31)/t12-,13+/m1/s1/f/h22-24,28,32H,21H2</p>
            <p>SMILES: C2(C1(CNC4(=C(N1CN2C3(C=CC(C(=O)NC(C(=O)O)CCC(O)=O)=CC=3))C(N=C(N)N4)=O)))</p>
          </html>
        </notes>
      </species>
      <species id="M_METHYLENE_THF_p2" name="METHYLENE-THF" compartment="p2" charge="-2">
        <notes>
          <html xmlns="http://www.w3.org/1999/xhtml">
            <p>FORMULA: C20H23N7O6</p>
            <p>INCHI: InChI=1/C20H23N7O6/c21-20-24-16-15(18(31)25-20)27-9-26(8-12(27)7-22-16)11-3-1-10(2-4-11)17(30)23-13(19(32)33)5-6-14(28)29/h1-4,12-13H,5-9H2,(H,23,30)(H,28,29)(H,32,33)(H4,21,22,24,25,31)/t12-,13+/m1/s1/f/h22-24,28,32H,21H2</p>
            <p>SMILES: C2(C1(CNC4(=C(N1CN2C3(C=CC(C(=O)NC(C(=O)O)CCC(O)=O)=CC=3))C(N=C(N)N4)=O)))</p>
          </html>
        </notes>
      </species>
      <species id="M_METHYLENE_THF_p5" name="METHYLENE-THF" compartment="p5" charge="-2">
        <notes>
          <html xmlns="http://www.w3.org/1999/xhtml">
            <p>FORMULA: C20H23N7O6</p>
            <p>INCHI: InChI=1/C20H23N7O6/c21-20-24-16-15(18(31)25-20)27-9-26(8-12(27)7-22-16)11-3-1-10(2-4-11)17(30)23-13(19(32)33)5-6-14(28)29/h1-4,12-13H,5-9H2,(H,23,30)(H,28,29)(H,32,33)(H4,21,22,24,25,31)/t12-,13+/m1/s1/f/h22-24,28,32H,21H2</p>
            <p>SMILES: C2(C1(CNC4(=C(N1CN2C3(C=CC(C(=O)NC(C(=O)O)CCC(O)=O)=CC=3))C(N=C(N)N4)=O)))</p>
          </html>
        </notes>
      </species>
      <species id="M_METHYLENE_THF_p6" name="METHYLENE-THF" compartment="p6" charge="-2">
        <notes>
          <html xmlns="http://www.w3.org/1999/xhtml">
            <p>FORMULA: C20H23N7O6</p>
            <p>INCHI: InChI=1/C20H23N7O6/c21-20-24-16-15(18(31)25-20)27-9-26(8-12(27)7-22-16)11-3-1-10(2-4-11)17(30)23-13(19(32)33)5-6-14(28)29/h1-4,12-13H,5-9H2,(H,23,30)(H,28,29)(H,32,33)(H4,21,22,24,25,31)/t12-,13+/m1/s1/f/h22-24,28,32H,21H2</p>
            <p>SMILES: C2(C1(CNC4(=C(N1CN2C3(C=CC(C(=O)NC(C(=O)O)CCC(O)=O)=CC=3))C(N=C(N)N4)=O)))</p>
          </html>
        </notes>
      </species>
      <species id="M_METHYLENE_THF_p3" name="METHYLENE-THF" compartment="p3" charge="-2">
        <notes>
          <html xmlns="http://www.w3.org/1999/xhtml">
            <p>FORMULA: C20H23N7O6</p>
            <p>INCHI: InChI=1/C20H23N7O6/c21-20-24-16-15(18(31)25-20)27-9-26(8-12(27)7-22-16)11-3-1-10(2-4-11)17(30)23-13(19(32)33)5-6-14(28)29/h1-4,12-13H,5-9H2,(H,23,30)(H,28,29)(H,32,33)(H4,21,22,24,25,31)/t12-,13+/m1/s1/f/h22-24,28,32H,21H2</p>
            <p>SMILES: C2(C1(CNC4(=C(N1CN2C3(C=CC(C(=O)NC(C(=O)O)CCC(O)=O)=CC=3))C(N=C(N)N4)=O)))</p>
          </html>
        </notes>
      </species>
      <species id="M_METHYLENE_THF_p4" name="METHYLENE-THF" compartment="p4" charge="-2">
        <notes>
          <html xmlns="http://www.w3.org/1999/xhtml">
            <p>FORMULA: C20H23N7O6</p>
            <p>INCHI: InChI=1/C20H23N7O6/c21-20-24-16-15(18(31)25-20)27-9-26(8-12(27)7-22-16)11-3-1-10(2-4-11)17(30)23-13(19(32)33)5-6-14(28)29/h1-4,12-13H,5-9H2,(H,23,30)(H,28,29)(H,32,33)(H4,21,22,24,25,31)/t12-,13+/m1/s1/f/h22-24,28,32H,21H2</p>
            <p>SMILES: C2(C1(CNC4(=C(N1CN2C3(C=CC(C(=O)NC(C(=O)O)CCC(O)=O)=CC=3))C(N=C(N)N4)=O)))</p>
          </html>
        </notes>
      </species>
      <species id="M_DIHYDROXY_ACETONE_PHOSPHATE_p10" name="DIHYDROXY-ACETONE-PHOSPHATE" compartment="p10" charge="-2">
        <notes>
          <html xmlns="http://www.w3.org/1999/xhtml">
            <p>FORMULA: C3H5O6P1</p>
            <p>INCHI: InChI=1/C3H7O6P/c4-1-3(5)2-9-10(6,7)8/h4H,1-2H2,(H2,6,7,8)/p-2/fC3H5O6P/q-2</p>
            <p>SMILES: C(C(=O)CO)OP([O-])([O-])=O</p>
          </html>
        </notes>
      </species>
      <species id="M_pARG_b10" name="pARG[b]" compartment="b10" charge="1">
        <notes>
          <html xmlns="http://www.w3.org/1999/xhtml">
            <p>FORMULA: C6H13N4O</p>
            <p>INCHI: NA</p>
            <p>SMILES: NA</p>
          </html>
        </notes>
      </species>
      <species id="M_10_FORMYL_THF_c10" name="10-FORMYL-THF" compartment="c10" charge="-2">
        <notes>
          <html xmlns="http://www.w3.org/1999/xhtml">
            <p>FORMULA: C20H23N7O7</p>
            <p>INCHI: InChI=1/C20H23N7O7/c21-20-25-16-15(18(32)26-20)23-11(7-22-16)8-27(9-28)12-3-1-10(2-4-12)17(31)24-13(19(33)34)5-6-14(29)30/h1-4,9,11,13,23H,5-8H2,(H,24,31)(H,29,30)(H,33,34)(H4,21,22,25,26,32)/t11-,13+/m1/s1/f/h22,24-25,29,33H,21H2</p>
            <p>SMILES: C(=O)N(CC1(CNC2(NC(N)=NC(=O)C(N1)=2)))C3(=CC=C(C=C3)C(=O)NC(CCC(=O)O)C(=O)O)</p>
          </html>
        </notes>
      </species>
      <species id="M_L_ASPARTATE_p10" name="L-ASPARTATE" compartment="p10" charge="-1">
        <notes>
          <html xmlns="http://www.w3.org/1999/xhtml">
            <p>FORMULA: C4H6N1O4</p>
            <p>INCHI: InChI=1/C4H7NO4/c5-2(4(8)9)1-3(6)7/h2H,1,5H2,(H,6,7)(H,8,9)/p-1/t2-/m1/s1/fC4H6NO4/h5H/q-1</p>
            <p>SMILES: C(=O)([O-])C([N+])CC(=O)[O-]</p>
          </html>
        </notes>
      </species>
      <species id="M_Acetoacetyl_ACPs_p9" name="Acetoacetyl_ACPs[p]" compartment="p9" charge="0">
        <notes>
          <html xmlns="http://www.w3.org/1999/xhtml">
            <p>FORMULA: C4H5O2X</p>
            <p>INCHI: NA</p>
            <p>SMILES: NA</p>
          </html>
        </notes>
      </species>
      <species id="M_MAL_c10" name="MAL" compartment="c10" charge="-2">
        <notes>
          <html xmlns="http://www.w3.org/1999/xhtml">
            <p>FORMULA: C4H4O5</p>
            <p>INCHI: InChI=1/C4H6O5/c5-2(4(8)9)1-3(6)7/h2,5H,1H2,(H,6,7)(H,8,9)/p-2/fC4H4O5/q-2</p>
            <p>SMILES: C(CC(C(=O)[O-])O)([O-])=O</p>
          </html>
        </notes>
      </species>
      <species id="M_Acetoacetyl_ACPs_p6" name="Acetoacetyl_ACPs[p]" compartment="p6" charge="0">
        <notes>
          <html xmlns="http://www.w3.org/1999/xhtml">
            <p>FORMULA: C4H5O2X</p>
            <p>INCHI: NA</p>
            <p>SMILES: NA</p>
          </html>
        </notes>
      </species>
      <species id="M_Acetoacetyl_ACPs_p5" name="Acetoacetyl_ACPs[p]" compartment="p5" charge="0">
        <notes>
          <html xmlns="http://www.w3.org/1999/xhtml">
            <p>FORMULA: C4H5O2X</p>
            <p>INCHI: NA</p>
            <p>SMILES: NA</p>
          </html>
        </notes>
      </species>
      <species id="M_Acetoacetyl_ACPs_p8" name="Acetoacetyl_ACPs[p]" compartment="p8" charge="0">
        <notes>
          <html xmlns="http://www.w3.org/1999/xhtml">
            <p>FORMULA: C4H5O2X</p>
            <p>INCHI: NA</p>
            <p>SMILES: NA</p>
          </html>
        </notes>
      </species>
      <species id="M_Acetoacetyl_ACPs_p7" name="Acetoacetyl_ACPs[p]" compartment="p7" charge="0">
        <notes>
          <html xmlns="http://www.w3.org/1999/xhtml">
            <p>FORMULA: C4H5O2X</p>
            <p>INCHI: NA</p>
            <p>SMILES: NA</p>
          </html>
        </notes>
      </species>
      <species id="M_THF_c10" name="THF" compartment="c10" charge="-2">
        <notes>
          <html xmlns="http://www.w3.org/1999/xhtml">
            <p>FORMULA: C19H23N7O6</p>
            <p>INCHI: InChI=1/C19H23N7O6/c20-19-25-15-14(17(30)26-19)23-11(8-22-15)7-21-10-3-1-9(2-4-10)16(29)24-12(18(31)32)5-6-13(27)28/h1-4,11-12,21,23H,5-8H2,(H,24,29)(H,27,28)(H,31,32)(H4,20,22,25,26,30)/t11-,12-/m0/s1/f/h22,24-25,27,31H,20H2</p>
            <p>SMILES: C1(NC3(NC(N)=NC(=O)C(NC1CNC2(=CC=C(C=C2)C(=O)NC(CCC(=O)O)C(=O)O))=3))</p>
          </html>
        </notes>
      </species>
      <species id="M_Acetoacetyl_ACPs_p2" name="Acetoacetyl_ACPs[p]" compartment="p2" charge="0">
        <notes>
          <html xmlns="http://www.w3.org/1999/xhtml">
            <p>FORMULA: C4H5O2X</p>
            <p>INCHI: NA</p>
            <p>SMILES: NA</p>
          </html>
        </notes>
      </species>
      <species id="M_Acetoacetyl_ACPs_p1" name="Acetoacetyl_ACPs[p]" compartment="p1" charge="0">
        <notes>
          <html xmlns="http://www.w3.org/1999/xhtml">
            <p>FORMULA: C4H5O2X</p>
            <p>INCHI: NA</p>
            <p>SMILES: NA</p>
          </html>
        </notes>
      </species>
      <species id="M_Cytochromes_C_Reduced_mc10" name="Cytochromes_C_Reduced[mc]" compartment="mc10" charge="2">
        <notes>
          <html xmlns="http://www.w3.org/1999/xhtml">
            <p>FORMULA: X</p>
            <p>INCHI: NA</p>
            <p>SMILES: NA</p>
          </html>
        </notes>
      </species>
      <species id="M_Acetoacetyl_ACPs_p4" name="Acetoacetyl_ACPs[p]" compartment="p4" charge="0">
        <notes>
          <html xmlns="http://www.w3.org/1999/xhtml">
            <p>FORMULA: C4H5O2X</p>
            <p>INCHI: NA</p>
            <p>SMILES: NA</p>
          </html>
        </notes>
      </species>
      <species id="M_Acetoacetyl_ACPs_p3" name="Acetoacetyl_ACPs[p]" compartment="p3" charge="0">
        <notes>
          <html xmlns="http://www.w3.org/1999/xhtml">
            <p>FORMULA: C4H5O2X</p>
            <p>INCHI: NA</p>
            <p>SMILES: NA</p>
          </html>
        </notes>
      </species>
      <species id="M_pGLN_b10" name="pGLN[b]" compartment="b10" charge="0">
        <notes>
          <html xmlns="http://www.w3.org/1999/xhtml">
            <p>FORMULA: C5H8N2O2</p>
            <p>INCHI: NA</p>
            <p>SMILES: NA</p>
          </html>
        </notes>
      </species>
      <species id="M_D_ERYTHRO_IMIDAZOLE_GLYCEROL_P_p7" name="D-ERYTHRO-IMIDAZOLE-GLYCEROL-P" compartment="p7" charge="-2">
        <notes>
          <html xmlns="http://www.w3.org/1999/xhtml">
            <p>FORMULA: C6H9N2O6P1</p>
            <p>INCHI: InChI=1/C6H11N2O6P/c9-5(2-14-15(11,12)13)6(10)4-1-7-3-8-4/h1,3,5-6,9-10H,2H2,(H,7,8)(H2,11,12,13)/p-2/fC6H9N2O6P/h7H/q-2</p>
            <p>SMILES: C1(NC=C(N=1)C(C(O)COP([O-])([O-])=O)O)</p>
          </html>
        </notes>
      </species>
      <species id="M_D_ERYTHRO_IMIDAZOLE_GLYCEROL_P_p8" name="D-ERYTHRO-IMIDAZOLE-GLYCEROL-P" compartment="p8" charge="-2">
        <notes>
          <html xmlns="http://www.w3.org/1999/xhtml">
            <p>FORMULA: C6H9N2O6P1</p>
            <p>INCHI: InChI=1/C6H11N2O6P/c9-5(2-14-15(11,12)13)6(10)4-1-7-3-8-4/h1,3,5-6,9-10H,2H2,(H,7,8)(H2,11,12,13)/p-2/fC6H9N2O6P/h7H/q-2</p>
            <p>SMILES: C1(NC=C(N=1)C(C(O)COP([O-])([O-])=O)O)</p>
          </html>
        </notes>
      </species>
      <species id="M_D_ERYTHRO_IMIDAZOLE_GLYCEROL_P_p5" name="D-ERYTHRO-IMIDAZOLE-GLYCEROL-P" compartment="p5" charge="-2">
        <notes>
          <html xmlns="http://www.w3.org/1999/xhtml">
            <p>FORMULA: C6H9N2O6P1</p>
            <p>INCHI: InChI=1/C6H11N2O6P/c9-5(2-14-15(11,12)13)6(10)4-1-7-3-8-4/h1,3,5-6,9-10H,2H2,(H,7,8)(H2,11,12,13)/p-2/fC6H9N2O6P/h7H/q-2</p>
            <p>SMILES: C1(NC=C(N=1)C(C(O)COP([O-])([O-])=O)O)</p>
          </html>
        </notes>
      </species>
      <species id="M_ALLYSINE_c10" name="ALLYSINE" compartment="c10" charge="0">
        <notes>
          <html xmlns="http://www.w3.org/1999/xhtml">
            <p>FORMULA: C6H11N1O3</p>
            <p>INCHI: InChI=1/C6H11NO3/c7-5(6(9)10)3-1-2-4-8/h4-5H,1-3,7H2,(H,9,10)/f/h7H</p>
            <p>SMILES: C(C([N+])C(=O)[O-])CCC=O</p>
          </html>
        </notes>
      </species>
      <species id="M_D_ERYTHRO_IMIDAZOLE_GLYCEROL_P_p6" name="D-ERYTHRO-IMIDAZOLE-GLYCEROL-P" compartment="p6" charge="-2">
        <notes>
          <html xmlns="http://www.w3.org/1999/xhtml">
            <p>FORMULA: C6H9N2O6P1</p>
            <p>INCHI: InChI=1/C6H11N2O6P/c9-5(2-14-15(11,12)13)6(10)4-1-7-3-8-4/h1,3,5-6,9-10H,2H2,(H,7,8)(H2,11,12,13)/p-2/fC6H9N2O6P/h7H/q-2</p>
            <p>SMILES: C1(NC=C(N=1)C(C(O)COP([O-])([O-])=O)O)</p>
          </html>
        </notes>
      </species>
      <species id="M_D_ERYTHRO_IMIDAZOLE_GLYCEROL_P_p3" name="D-ERYTHRO-IMIDAZOLE-GLYCEROL-P" compartment="p3" charge="-2">
        <notes>
          <html xmlns="http://www.w3.org/1999/xhtml">
            <p>FORMULA: C6H9N2O6P1</p>
            <p>INCHI: InChI=1/C6H11N2O6P/c9-5(2-14-15(11,12)13)6(10)4-1-7-3-8-4/h1,3,5-6,9-10H,2H2,(H,7,8)(H2,11,12,13)/p-2/fC6H9N2O6P/h7H/q-2</p>
            <p>SMILES: C1(NC=C(N=1)C(C(O)COP([O-])([O-])=O)O)</p>
          </html>
        </notes>
      </species>
      <species id="M_D_ERYTHRO_IMIDAZOLE_GLYCEROL_P_p4" name="D-ERYTHRO-IMIDAZOLE-GLYCEROL-P" compartment="p4" charge="-2">
        <notes>
          <html xmlns="http://www.w3.org/1999/xhtml">
            <p>FORMULA: C6H9N2O6P1</p>
            <p>INCHI: InChI=1/C6H11N2O6P/c9-5(2-14-15(11,12)13)6(10)4-1-7-3-8-4/h1,3,5-6,9-10H,2H2,(H,7,8)(H2,11,12,13)/p-2/fC6H9N2O6P/h7H/q-2</p>
            <p>SMILES: C1(NC=C(N=1)C(C(O)COP([O-])([O-])=O)O)</p>
          </html>
        </notes>
      </species>
      <species id="M_D_ERYTHRO_IMIDAZOLE_GLYCEROL_P_p1" name="D-ERYTHRO-IMIDAZOLE-GLYCEROL-P" compartment="p1" charge="-2">
        <notes>
          <html xmlns="http://www.w3.org/1999/xhtml">
            <p>FORMULA: C6H9N2O6P1</p>
            <p>INCHI: InChI=1/C6H11N2O6P/c9-5(2-14-15(11,12)13)6(10)4-1-7-3-8-4/h1,3,5-6,9-10H,2H2,(H,7,8)(H2,11,12,13)/p-2/fC6H9N2O6P/h7H/q-2</p>
            <p>SMILES: C1(NC=C(N=1)C(C(O)COP([O-])([O-])=O)O)</p>
          </html>
        </notes>
      </species>
      <species id="M_D_ERYTHRO_IMIDAZOLE_GLYCEROL_P_p2" name="D-ERYTHRO-IMIDAZOLE-GLYCEROL-P" compartment="p2" charge="-2">
        <notes>
          <html xmlns="http://www.w3.org/1999/xhtml">
            <p>FORMULA: C6H9N2O6P1</p>
            <p>INCHI: InChI=1/C6H11N2O6P/c9-5(2-14-15(11,12)13)6(10)4-1-7-3-8-4/h1,3,5-6,9-10H,2H2,(H,7,8)(H2,11,12,13)/p-2/fC6H9N2O6P/h7H/q-2</p>
            <p>SMILES: C1(NC=C(N=1)C(C(O)COP([O-])([O-])=O)O)</p>
          </html>
        </notes>
      </species>
      <species id="M_SER_p10" name="SER" compartment="p10" charge="0">
        <notes>
          <html xmlns="http://www.w3.org/1999/xhtml">
            <p>FORMULA: C3H7N1O3</p>
            <p>INCHI: InChI=1/C3H7NO3/c4-2(1-5)3(6)7/h2,5H,1,4H2,(H,6,7)/t2-/m1/s1/f/h4H</p>
            <p>SMILES: C(=O)([O-])C([N+])CO</p>
          </html>
        </notes>
      </species>
      <species id="M_FORMATE_m10" name="FORMATE" compartment="m10" charge="-1">
        <notes>
          <html xmlns="http://www.w3.org/1999/xhtml">
            <p>FORMULA: C1H1O2</p>
            <p>INCHI: InChI=1/CH2O2/c2-1-3/h1H,(H,2,3)/p-1/fCHO2/q-1</p>
            <p>SMILES: C([O-])=O</p>
          </html>
        </notes>
      </species>
      <species id="M_aHYDROXY_METHYL_BUTENYL_DIP_p10" name="HYDROXY-METHYL-BUTENYL-DIP[p]" compartment="p10" charge="-2">
        <notes>
          <html xmlns="http://www.w3.org/1999/xhtml">
            <p>FORMULA: C5H10O8P2</p>
            <p>INCHI: InChI=1S/C5H12O8P2/c1-5(4-6)2-3-12-15(10,11)13-14(7,8)9/h2,6H,3-4H2,1H3,(H,10,11)(H2,7,8,9)/p-3/b5-2+</p>
            <p>SMILES: CC(CO)=CCOP(OP([O-])(=O)[O-])(=O)[O-]</p>
          </html>
        </notes>
      </species>
      <species id="M_aL_GLUTAMATE_5_P_c10" name="aL-GLUTAMATE-5-P_c" compartment="c10" charge="-2">
        <notes>
          <html xmlns="http://www.w3.org/1999/xhtml">
            <p>FORMULA: C5H8NO7P</p>
            <p>INCHI: InChI=1/C5H10NO7P/c6-3(5(8)9)1-2-4(7)13-14(10,11)12/h3H,1-2,6H2,(H,8,9)(H2,10,11,12)/p-2/fC5H8NO7P/h6H/q-2</p>
            <p>SMILES: C(C(CCC(=O)OP(=O)([O-])[O-])[N+])(=O)[O-]</p>
          </html>
        </notes>
      </species>
      <species id="M_MANNITOL_1P_c8" name="MANNITOL_1P" compartment="c8" charge="0">
        <notes>
          <html xmlns="http://www.w3.org/1999/xhtml">
            <p>FORMULA: C6H15O9P</p>
            <p>INCHI: InChI=1S/C6H15O9P/c7-1-3(8)5(10)6(11)4(9)2-15-16(12,13)14/h3-11H,1-2H2,(H2,12,13,14)/p-2/t3-,4-,5-,6-/m1/s1</p>
            <p>SMILES: C(C(C(C(C(COP([O-])([O-])=O)O)O)O)O)O</p>
          </html>
        </notes>
      </species>
      <species id="M_UDP_p8" name="UDP" compartment="p8" charge="-3">
        <notes>
          <html xmlns="http://www.w3.org/1999/xhtml">
            <p>FORMULA: C9H11N2O12P2</p>
            <p>INCHI: InChI=1/C9H14N2O12P2/c12-5-1-2-11(9(15)10-5)8-7(14)6(13)4(22-8)3-21-25(19,20)23-24(16,17)18/h1-2,4,6-8,13-14H,3H2,(H,19,20)(H,10,12,15)(H2,16,17,18)/p-3/t4-,6-,7-,8-/m1/s1/fC9H11N2O12P2/h10H/q-3</p>
            <p>SMILES: C(OP(=O)([O-])OP(=O)([O-])[O-])C1(OC(C(O)C(O)1)N2(C=CC(=O)NC(=O)2))</p>
          </html>
        </notes>
      </species>
      <species id="M_MANNITOL_1P_c9" name="MANNITOL_1P" compartment="c9" charge="0">
        <notes>
          <html xmlns="http://www.w3.org/1999/xhtml">
            <p>FORMULA: C6H15O9P</p>
            <p>INCHI: InChI=1S/C6H15O9P/c7-1-3(8)5(10)6(11)4(9)2-15-16(12,13)14/h3-11H,1-2H2,(H2,12,13,14)/p-2/t3-,4-,5-,6-/m1/s1</p>
            <p>SMILES: C(C(C(C(C(COP([O-])([O-])=O)O)O)O)O)O</p>
          </html>
        </notes>
      </species>
      <species id="M_UDP_p9" name="UDP" compartment="p9" charge="-3">
        <notes>
          <html xmlns="http://www.w3.org/1999/xhtml">
            <p>FORMULA: C9H11N2O12P2</p>
            <p>INCHI: InChI=1/C9H14N2O12P2/c12-5-1-2-11(9(15)10-5)8-7(14)6(13)4(22-8)3-21-25(19,20)23-24(16,17)18/h1-2,4,6-8,13-14H,3H2,(H,19,20)(H,10,12,15)(H2,16,17,18)/p-3/t4-,6-,7-,8-/m1/s1/fC9H11N2O12P2/h10H/q-3</p>
            <p>SMILES: C(OP(=O)([O-])OP(=O)([O-])[O-])C1(OC(C(O)C(O)1)N2(C=CC(=O)NC(=O)2))</p>
          </html>
        </notes>
      </species>
      <species id="M_MANNITOL_1P_c6" name="MANNITOL_1P" compartment="c6" charge="0">
        <notes>
          <html xmlns="http://www.w3.org/1999/xhtml">
            <p>FORMULA: C6H15O9P</p>
            <p>INCHI: InChI=1S/C6H15O9P/c7-1-3(8)5(10)6(11)4(9)2-15-16(12,13)14/h3-11H,1-2H2,(H2,12,13,14)/p-2/t3-,4-,5-,6-/m1/s1</p>
            <p>SMILES: C(C(C(C(C(COP([O-])([O-])=O)O)O)O)O)O</p>
          </html>
        </notes>
      </species>
      <species id="M_MANNITOL_1P_c7" name="MANNITOL_1P" compartment="c7" charge="0">
        <notes>
          <html xmlns="http://www.w3.org/1999/xhtml">
            <p>FORMULA: C6H15O9P</p>
            <p>INCHI: InChI=1S/C6H15O9P/c7-1-3(8)5(10)6(11)4(9)2-15-16(12,13)14/h3-11H,1-2H2,(H2,12,13,14)/p-2/t3-,4-,5-,6-/m1/s1</p>
            <p>SMILES: C(C(C(C(C(COP([O-])([O-])=O)O)O)O)O)O</p>
          </html>
        </notes>
      </species>
      <species id="M_METHYLENE_THF_c1" name="METHYLENE-THF" compartment="c1" charge="-2">
        <notes>
          <html xmlns="http://www.w3.org/1999/xhtml">
            <p>FORMULA: C20H23N7O6</p>
            <p>INCHI: InChI=1/C20H23N7O6/c21-20-24-16-15(18(31)25-20)27-9-26(8-12(27)7-22-16)11-3-1-10(2-4-11)17(30)23-13(19(32)33)5-6-14(28)29/h1-4,12-13H,5-9H2,(H,23,30)(H,28,29)(H,32,33)(H4,21,22,24,25,31)/t12-,13+/m1/s1/f/h22-24,28,32H,21H2</p>
            <p>SMILES: C2(C1(CNC4(=C(N1CN2C3(C=CC(C(=O)NC(C(=O)O)CCC(O)=O)=CC=3))C(N=C(N)N4)=O)))</p>
          </html>
        </notes>
      </species>
      <species id="M_MANNITOL_1P_c4" name="MANNITOL_1P" compartment="c4" charge="0">
        <notes>
          <html xmlns="http://www.w3.org/1999/xhtml">
            <p>FORMULA: C6H15O9P</p>
            <p>INCHI: InChI=1S/C6H15O9P/c7-1-3(8)5(10)6(11)4(9)2-15-16(12,13)14/h3-11H,1-2H2,(H2,12,13,14)/p-2/t3-,4-,5-,6-/m1/s1</p>
            <p>SMILES: C(C(C(C(C(COP([O-])([O-])=O)O)O)O)O)O</p>
          </html>
        </notes>
      </species>
      <species id="M_MANNITOL_1P_c5" name="MANNITOL_1P" compartment="c5" charge="0">
        <notes>
          <html xmlns="http://www.w3.org/1999/xhtml">
            <p>FORMULA: C6H15O9P</p>
            <p>INCHI: InChI=1S/C6H15O9P/c7-1-3(8)5(10)6(11)4(9)2-15-16(12,13)14/h3-11H,1-2H2,(H2,12,13,14)/p-2/t3-,4-,5-,6-/m1/s1</p>
            <p>SMILES: C(C(C(C(C(COP([O-])([O-])=O)O)O)O)O)O</p>
          </html>
        </notes>
      </species>
      <species id="M_UDP_p2" name="UDP" compartment="p2" charge="-3">
        <notes>
          <html xmlns="http://www.w3.org/1999/xhtml">
            <p>FORMULA: C9H11N2O12P2</p>
            <p>INCHI: InChI=1/C9H14N2O12P2/c12-5-1-2-11(9(15)10-5)8-7(14)6(13)4(22-8)3-21-25(19,20)23-24(16,17)18/h1-2,4,6-8,13-14H,3H2,(H,19,20)(H,10,12,15)(H2,16,17,18)/p-3/t4-,6-,7-,8-/m1/s1/fC9H11N2O12P2/h10H/q-3</p>
            <p>SMILES: C(OP(=O)([O-])OP(=O)([O-])[O-])C1(OC(C(O)C(O)1)N2(C=CC(=O)NC(=O)2))</p>
          </html>
        </notes>
      </species>
      <species id="M_UDP_p3" name="UDP" compartment="p3" charge="-3">
        <notes>
          <html xmlns="http://www.w3.org/1999/xhtml">
            <p>FORMULA: C9H11N2O12P2</p>
            <p>INCHI: InChI=1/C9H14N2O12P2/c12-5-1-2-11(9(15)10-5)8-7(14)6(13)4(22-8)3-21-25(19,20)23-24(16,17)18/h1-2,4,6-8,13-14H,3H2,(H,19,20)(H,10,12,15)(H2,16,17,18)/p-3/t4-,6-,7-,8-/m1/s1/fC9H11N2O12P2/h10H/q-3</p>
            <p>SMILES: C(OP(=O)([O-])OP(=O)([O-])[O-])C1(OC(C(O)C(O)1)N2(C=CC(=O)NC(=O)2))</p>
          </html>
        </notes>
      </species>
      <species id="M_UDP_p1" name="UDP" compartment="p1" charge="-3">
        <notes>
          <html xmlns="http://www.w3.org/1999/xhtml">
            <p>FORMULA: C9H11N2O12P2</p>
            <p>INCHI: InChI=1/C9H14N2O12P2/c12-5-1-2-11(9(15)10-5)8-7(14)6(13)4(22-8)3-21-25(19,20)23-24(16,17)18/h1-2,4,6-8,13-14H,3H2,(H,19,20)(H,10,12,15)(H2,16,17,18)/p-3/t4-,6-,7-,8-/m1/s1/fC9H11N2O12P2/h10H/q-3</p>
            <p>SMILES: C(OP(=O)([O-])OP(=O)([O-])[O-])C1(OC(C(O)C(O)1)N2(C=CC(=O)NC(=O)2))</p>
          </html>
        </notes>
      </species>
      <species id="M_UDP_p6" name="UDP" compartment="p6" charge="-3">
        <notes>
          <html xmlns="http://www.w3.org/1999/xhtml">
            <p>FORMULA: C9H11N2O12P2</p>
            <p>INCHI: InChI=1/C9H14N2O12P2/c12-5-1-2-11(9(15)10-5)8-7(14)6(13)4(22-8)3-21-25(19,20)23-24(16,17)18/h1-2,4,6-8,13-14H,3H2,(H,19,20)(H,10,12,15)(H2,16,17,18)/p-3/t4-,6-,7-,8-/m1/s1/fC9H11N2O12P2/h10H/q-3</p>
            <p>SMILES: C(OP(=O)([O-])OP(=O)([O-])[O-])C1(OC(C(O)C(O)1)N2(C=CC(=O)NC(=O)2))</p>
          </html>
        </notes>
      </species>
      <species id="M_PHYTOL_p10" name="PHYTOL" compartment="p10" charge="0">
        <notes>
          <html xmlns="http://www.w3.org/1999/xhtml">
            <p>FORMULA: C20H40O1</p>
            <p>INCHI: InChI=1/C20H40O/c1-17(2)9-6-10-18(3)11-7-12-19(4)13-8-14-20(5)15-16-21/h15,17-19,21H,6-14,16H2,1-5H3/b20-15+/t18-,19-/m1/s1</p>
            <p>SMILES: CC(=CCO)CCCC(CCCC(CCCC(C)C)C)C</p>
          </html>
        </notes>
      </species>
      <species id="M_UDP_p7" name="UDP" compartment="p7" charge="-3">
        <notes>
          <html xmlns="http://www.w3.org/1999/xhtml">
            <p>FORMULA: C9H11N2O12P2</p>
            <p>INCHI: InChI=1/C9H14N2O12P2/c12-5-1-2-11(9(15)10-5)8-7(14)6(13)4(22-8)3-21-25(19,20)23-24(16,17)18/h1-2,4,6-8,13-14H,3H2,(H,19,20)(H,10,12,15)(H2,16,17,18)/p-3/t4-,6-,7-,8-/m1/s1/fC9H11N2O12P2/h10H/q-3</p>
            <p>SMILES: C(OP(=O)([O-])OP(=O)([O-])[O-])C1(OC(C(O)C(O)1)N2(C=CC(=O)NC(=O)2))</p>
          </html>
        </notes>
      </species>
      <species id="M_UDP_p4" name="UDP" compartment="p4" charge="-3">
        <notes>
          <html xmlns="http://www.w3.org/1999/xhtml">
            <p>FORMULA: C9H11N2O12P2</p>
            <p>INCHI: InChI=1/C9H14N2O12P2/c12-5-1-2-11(9(15)10-5)8-7(14)6(13)4(22-8)3-21-25(19,20)23-24(16,17)18/h1-2,4,6-8,13-14H,3H2,(H,19,20)(H,10,12,15)(H2,16,17,18)/p-3/t4-,6-,7-,8-/m1/s1/fC9H11N2O12P2/h10H/q-3</p>
            <p>SMILES: C(OP(=O)([O-])OP(=O)([O-])[O-])C1(OC(C(O)C(O)1)N2(C=CC(=O)NC(=O)2))</p>
          </html>
        </notes>
      </species>
      <species id="M_UDP_p5" name="UDP" compartment="p5" charge="-3">
        <notes>
          <html xmlns="http://www.w3.org/1999/xhtml">
            <p>FORMULA: C9H11N2O12P2</p>
            <p>INCHI: InChI=1/C9H14N2O12P2/c12-5-1-2-11(9(15)10-5)8-7(14)6(13)4(22-8)3-21-25(19,20)23-24(16,17)18/h1-2,4,6-8,13-14H,3H2,(H,19,20)(H,10,12,15)(H2,16,17,18)/p-3/t4-,6-,7-,8-/m1/s1/fC9H11N2O12P2/h10H/q-3</p>
            <p>SMILES: C(OP(=O)([O-])OP(=O)([O-])[O-])C1(OC(C(O)C(O)1)N2(C=CC(=O)NC(=O)2))</p>
          </html>
        </notes>
      </species>
      <species id="M_METHYLENE_THF_c4" name="METHYLENE-THF" compartment="c4" charge="-2">
        <notes>
          <html xmlns="http://www.w3.org/1999/xhtml">
            <p>FORMULA: C20H23N7O6</p>
            <p>INCHI: InChI=1/C20H23N7O6/c21-20-24-16-15(18(31)25-20)27-9-26(8-12(27)7-22-16)11-3-1-10(2-4-11)17(30)23-13(19(32)33)5-6-14(28)29/h1-4,12-13H,5-9H2,(H,23,30)(H,28,29)(H,32,33)(H4,21,22,24,25,31)/t12-,13+/m1/s1/f/h22-24,28,32H,21H2</p>
            <p>SMILES: C2(C1(CNC4(=C(N1CN2C3(C=CC(C(=O)NC(C(=O)O)CCC(O)=O)=CC=3))C(N=C(N)N4)=O)))</p>
          </html>
        </notes>
      </species>
      <species id="M_METHYLENE_THF_c5" name="METHYLENE-THF" compartment="c5" charge="-2">
        <notes>
          <html xmlns="http://www.w3.org/1999/xhtml">
            <p>FORMULA: C20H23N7O6</p>
            <p>INCHI: InChI=1/C20H23N7O6/c21-20-24-16-15(18(31)25-20)27-9-26(8-12(27)7-22-16)11-3-1-10(2-4-11)17(30)23-13(19(32)33)5-6-14(28)29/h1-4,12-13H,5-9H2,(H,23,30)(H,28,29)(H,32,33)(H4,21,22,24,25,31)/t12-,13+/m1/s1/f/h22-24,28,32H,21H2</p>
            <p>SMILES: C2(C1(CNC4(=C(N1CN2C3(C=CC(C(=O)NC(C(=O)O)CCC(O)=O)=CC=3))C(N=C(N)N4)=O)))</p>
          </html>
        </notes>
      </species>
      <species id="M_METHYLENE_THF_c2" name="METHYLENE-THF" compartment="c2" charge="-2">
        <notes>
          <html xmlns="http://www.w3.org/1999/xhtml">
            <p>FORMULA: C20H23N7O6</p>
            <p>INCHI: InChI=1/C20H23N7O6/c21-20-24-16-15(18(31)25-20)27-9-26(8-12(27)7-22-16)11-3-1-10(2-4-11)17(30)23-13(19(32)33)5-6-14(28)29/h1-4,12-13H,5-9H2,(H,23,30)(H,28,29)(H,32,33)(H4,21,22,24,25,31)/t12-,13+/m1/s1/f/h22-24,28,32H,21H2</p>
            <p>SMILES: C2(C1(CNC4(=C(N1CN2C3(C=CC(C(=O)NC(C(=O)O)CCC(O)=O)=CC=3))C(N=C(N)N4)=O)))</p>
          </html>
        </notes>
      </species>
      <species id="M_METHYLENE_THF_c3" name="METHYLENE-THF" compartment="c3" charge="-2">
        <notes>
          <html xmlns="http://www.w3.org/1999/xhtml">
            <p>FORMULA: C20H23N7O6</p>
            <p>INCHI: InChI=1/C20H23N7O6/c21-20-24-16-15(18(31)25-20)27-9-26(8-12(27)7-22-16)11-3-1-10(2-4-11)17(30)23-13(19(32)33)5-6-14(28)29/h1-4,12-13H,5-9H2,(H,23,30)(H,28,29)(H,32,33)(H4,21,22,24,25,31)/t12-,13+/m1/s1/f/h22-24,28,32H,21H2</p>
            <p>SMILES: C2(C1(CNC4(=C(N1CN2C3(C=CC(C(=O)NC(C(=O)O)CCC(O)=O)=CC=3))C(N=C(N)N4)=O)))</p>
          </html>
        </notes>
      </species>
      <species id="M_METHYLENE_THF_c8" name="METHYLENE-THF" compartment="c8" charge="-2">
        <notes>
          <html xmlns="http://www.w3.org/1999/xhtml">
            <p>FORMULA: C20H23N7O6</p>
            <p>INCHI: InChI=1/C20H23N7O6/c21-20-24-16-15(18(31)25-20)27-9-26(8-12(27)7-22-16)11-3-1-10(2-4-11)17(30)23-13(19(32)33)5-6-14(28)29/h1-4,12-13H,5-9H2,(H,23,30)(H,28,29)(H,32,33)(H4,21,22,24,25,31)/t12-,13+/m1/s1/f/h22-24,28,32H,21H2</p>
            <p>SMILES: C2(C1(CNC4(=C(N1CN2C3(C=CC(C(=O)NC(C(=O)O)CCC(O)=O)=CC=3))C(N=C(N)N4)=O)))</p>
          </html>
        </notes>
      </species>
      <species id="M_METHYLENE_THF_c9" name="METHYLENE-THF" compartment="c9" charge="-2">
        <notes>
          <html xmlns="http://www.w3.org/1999/xhtml">
            <p>FORMULA: C20H23N7O6</p>
            <p>INCHI: InChI=1/C20H23N7O6/c21-20-24-16-15(18(31)25-20)27-9-26(8-12(27)7-22-16)11-3-1-10(2-4-11)17(30)23-13(19(32)33)5-6-14(28)29/h1-4,12-13H,5-9H2,(H,23,30)(H,28,29)(H,32,33)(H4,21,22,24,25,31)/t12-,13+/m1/s1/f/h22-24,28,32H,21H2</p>
            <p>SMILES: C2(C1(CNC4(=C(N1CN2C3(C=CC(C(=O)NC(C(=O)O)CCC(O)=O)=CC=3))C(N=C(N)N4)=O)))</p>
          </html>
        </notes>
      </species>
      <species id="M_METHYLENE_THF_c6" name="METHYLENE-THF" compartment="c6" charge="-2">
        <notes>
          <html xmlns="http://www.w3.org/1999/xhtml">
            <p>FORMULA: C20H23N7O6</p>
            <p>INCHI: InChI=1/C20H23N7O6/c21-20-24-16-15(18(31)25-20)27-9-26(8-12(27)7-22-16)11-3-1-10(2-4-11)17(30)23-13(19(32)33)5-6-14(28)29/h1-4,12-13H,5-9H2,(H,23,30)(H,28,29)(H,32,33)(H4,21,22,24,25,31)/t12-,13+/m1/s1/f/h22-24,28,32H,21H2</p>
            <p>SMILES: C2(C1(CNC4(=C(N1CN2C3(C=CC(C(=O)NC(C(=O)O)CCC(O)=O)=CC=3))C(N=C(N)N4)=O)))</p>
          </html>
        </notes>
      </species>
      <species id="M_METHYLENE_THF_c7" name="METHYLENE-THF" compartment="c7" charge="-2">
        <notes>
          <html xmlns="http://www.w3.org/1999/xhtml">
            <p>FORMULA: C20H23N7O6</p>
            <p>INCHI: InChI=1/C20H23N7O6/c21-20-24-16-15(18(31)25-20)27-9-26(8-12(27)7-22-16)11-3-1-10(2-4-11)17(30)23-13(19(32)33)5-6-14(28)29/h1-4,12-13H,5-9H2,(H,23,30)(H,28,29)(H,32,33)(H4,21,22,24,25,31)/t12-,13+/m1/s1/f/h22-24,28,32H,21H2</p>
            <p>SMILES: C2(C1(CNC4(=C(N1CN2C3(C=CC(C(=O)NC(C(=O)O)CCC(O)=O)=CC=3))C(N=C(N)N4)=O)))</p>
          </html>
        </notes>
      </species>
      <species id="M_3_HYDROXY_PROPIONATE_m8" name="3-HYDROXY-PROPIONATE" compartment="m8" charge="-1">
        <notes>
          <html xmlns="http://www.w3.org/1999/xhtml">
            <p>FORMULA: C3H5O3</p>
            <p>INCHI: InChI=1/C3H6O3/c4-2-1-3(5)6/h4H,1-2H2,(H,5,6)/p-1/fC3H5O3/q-1</p>
            <p>SMILES: C([O-])(CCO)=O</p>
          </html>
        </notes>
      </species>
      <species id="M_3_HYDROXY_PROPIONATE_m7" name="3-HYDROXY-PROPIONATE" compartment="m7" charge="-1">
        <notes>
          <html xmlns="http://www.w3.org/1999/xhtml">
            <p>FORMULA: C3H5O3</p>
            <p>INCHI: InChI=1/C3H6O3/c4-2-1-3(5)6/h4H,1-2H2,(H,5,6)/p-1/fC3H5O3/q-1</p>
            <p>SMILES: C([O-])(CCO)=O</p>
          </html>
        </notes>
      </species>
      <species id="M_3_HYDROXY_PROPIONATE_m9" name="3-HYDROXY-PROPIONATE" compartment="m9" charge="-1">
        <notes>
          <html xmlns="http://www.w3.org/1999/xhtml">
            <p>FORMULA: C3H5O3</p>
            <p>INCHI: InChI=1/C3H6O3/c4-2-1-3(5)6/h4H,1-2H2,(H,5,6)/p-1/fC3H5O3/q-1</p>
            <p>SMILES: C([O-])(CCO)=O</p>
          </html>
        </notes>
      </species>
      <species id="M_D_ERYTHRO_IMIDAZOLE_GLYCEROL_P_p9" name="D-ERYTHRO-IMIDAZOLE-GLYCEROL-P" compartment="p9" charge="-2">
        <notes>
          <html xmlns="http://www.w3.org/1999/xhtml">
            <p>FORMULA: C6H9N2O6P1</p>
            <p>INCHI: InChI=1/C6H11N2O6P/c9-5(2-14-15(11,12)13)6(10)4-1-7-3-8-4/h1,3,5-6,9-10H,2H2,(H,7,8)(H2,11,12,13)/p-2/fC6H9N2O6P/h7H/q-2</p>
            <p>SMILES: C1(NC=C(N=1)C(C(O)COP([O-])([O-])=O)O)</p>
          </html>
        </notes>
      </species>
      <species id="M_IMP_p9" name="IMP" compartment="p9" charge="-2">
        <notes>
          <html xmlns="http://www.w3.org/1999/xhtml">
            <p>FORMULA: C10H11N4O8P1</p>
            <p>INCHI: InChI=1/C10H13N4O8P/c15-6-4(1-21-23(18,19)20)22-10(7(6)16)14-3-13-5-8(14)11-2-12-9(5)17/h2-4,6-7,10,15-16H,1H2,(H,11,12,17)(H2,18,19,20)/p-2/t4-,6-,7-,10-/m1/s1/fC10H11N4O8P/h12H/q-2</p>
            <p>SMILES: C3(=NC1(=C(N=CN1C2(OC(COP(=O)([O-])[O-])C(O)C(O)2))C(=O)N3))</p>
          </html>
        </notes>
      </species>
      <species id="M_3_HYDROXY_PROPIONATE_m2" name="3-HYDROXY-PROPIONATE" compartment="m2" charge="-1">
        <notes>
          <html xmlns="http://www.w3.org/1999/xhtml">
            <p>FORMULA: C3H5O3</p>
            <p>INCHI: InChI=1/C3H6O3/c4-2-1-3(5)6/h4H,1-2H2,(H,5,6)/p-1/fC3H5O3/q-1</p>
            <p>SMILES: C([O-])(CCO)=O</p>
          </html>
        </notes>
      </species>
      <species id="M_IMP_p8" name="IMP" compartment="p8" charge="-2">
        <notes>
          <html xmlns="http://www.w3.org/1999/xhtml">
            <p>FORMULA: C10H11N4O8P1</p>
            <p>INCHI: InChI=1/C10H13N4O8P/c15-6-4(1-21-23(18,19)20)22-10(7(6)16)14-3-13-5-8(14)11-2-12-9(5)17/h2-4,6-7,10,15-16H,1H2,(H,11,12,17)(H2,18,19,20)/p-2/t4-,6-,7-,10-/m1/s1/fC10H11N4O8P/h12H/q-2</p>
            <p>SMILES: C3(=NC1(=C(N=CN1C2(OC(COP(=O)([O-])[O-])C(O)C(O)2))C(=O)N3))</p>
          </html>
        </notes>
      </species>
      <species id="M_3_HYDROXY_PROPIONATE_m1" name="3-HYDROXY-PROPIONATE" compartment="m1" charge="-1">
        <notes>
          <html xmlns="http://www.w3.org/1999/xhtml">
            <p>FORMULA: C3H5O3</p>
            <p>INCHI: InChI=1/C3H6O3/c4-2-1-3(5)6/h4H,1-2H2,(H,5,6)/p-1/fC3H5O3/q-1</p>
            <p>SMILES: C([O-])(CCO)=O</p>
          </html>
        </notes>
      </species>
      <species id="M_IMP_p7" name="IMP" compartment="p7" charge="-2">
        <notes>
          <html xmlns="http://www.w3.org/1999/xhtml">
            <p>FORMULA: C10H11N4O8P1</p>
            <p>INCHI: InChI=1/C10H13N4O8P/c15-6-4(1-21-23(18,19)20)22-10(7(6)16)14-3-13-5-8(14)11-2-12-9(5)17/h2-4,6-7,10,15-16H,1H2,(H,11,12,17)(H2,18,19,20)/p-2/t4-,6-,7-,10-/m1/s1/fC10H11N4O8P/h12H/q-2</p>
            <p>SMILES: C3(=NC1(=C(N=CN1C2(OC(COP(=O)([O-])[O-])C(O)C(O)2))C(=O)N3))</p>
          </html>
        </notes>
      </species>
      <species id="M_3_HYDROXY_PROPIONATE_m4" name="3-HYDROXY-PROPIONATE" compartment="m4" charge="-1">
        <notes>
          <html xmlns="http://www.w3.org/1999/xhtml">
            <p>FORMULA: C3H5O3</p>
            <p>INCHI: InChI=1/C3H6O3/c4-2-1-3(5)6/h4H,1-2H2,(H,5,6)/p-1/fC3H5O3/q-1</p>
            <p>SMILES: C([O-])(CCO)=O</p>
          </html>
        </notes>
      </species>
      <species id="M_IMP_p6" name="IMP" compartment="p6" charge="-2">
        <notes>
          <html xmlns="http://www.w3.org/1999/xhtml">
            <p>FORMULA: C10H11N4O8P1</p>
            <p>INCHI: InChI=1/C10H13N4O8P/c15-6-4(1-21-23(18,19)20)22-10(7(6)16)14-3-13-5-8(14)11-2-12-9(5)17/h2-4,6-7,10,15-16H,1H2,(H,11,12,17)(H2,18,19,20)/p-2/t4-,6-,7-,10-/m1/s1/fC10H11N4O8P/h12H/q-2</p>
            <p>SMILES: C3(=NC1(=C(N=CN1C2(OC(COP(=O)([O-])[O-])C(O)C(O)2))C(=O)N3))</p>
          </html>
        </notes>
      </species>
      <species id="M_3_HYDROXY_PROPIONATE_m3" name="3-HYDROXY-PROPIONATE" compartment="m3" charge="-1">
        <notes>
          <html xmlns="http://www.w3.org/1999/xhtml">
            <p>FORMULA: C3H5O3</p>
            <p>INCHI: InChI=1/C3H6O3/c4-2-1-3(5)6/h4H,1-2H2,(H,5,6)/p-1/fC3H5O3/q-1</p>
            <p>SMILES: C([O-])(CCO)=O</p>
          </html>
        </notes>
      </species>
      <species id="M_IMP_p5" name="IMP" compartment="p5" charge="-2">
        <notes>
          <html xmlns="http://www.w3.org/1999/xhtml">
            <p>FORMULA: C10H11N4O8P1</p>
            <p>INCHI: InChI=1/C10H13N4O8P/c15-6-4(1-21-23(18,19)20)22-10(7(6)16)14-3-13-5-8(14)11-2-12-9(5)17/h2-4,6-7,10,15-16H,1H2,(H,11,12,17)(H2,18,19,20)/p-2/t4-,6-,7-,10-/m1/s1/fC10H11N4O8P/h12H/q-2</p>
            <p>SMILES: C3(=NC1(=C(N=CN1C2(OC(COP(=O)([O-])[O-])C(O)C(O)2))C(=O)N3))</p>
          </html>
        </notes>
      </species>
      <species id="M_3_HYDROXY_PROPIONATE_m6" name="3-HYDROXY-PROPIONATE" compartment="m6" charge="-1">
        <notes>
          <html xmlns="http://www.w3.org/1999/xhtml">
            <p>FORMULA: C3H5O3</p>
            <p>INCHI: InChI=1/C3H6O3/c4-2-1-3(5)6/h4H,1-2H2,(H,5,6)/p-1/fC3H5O3/q-1</p>
            <p>SMILES: C([O-])(CCO)=O</p>
          </html>
        </notes>
      </species>
      <species id="M_IMP_p4" name="IMP" compartment="p4" charge="-2">
        <notes>
          <html xmlns="http://www.w3.org/1999/xhtml">
            <p>FORMULA: C10H11N4O8P1</p>
            <p>INCHI: InChI=1/C10H13N4O8P/c15-6-4(1-21-23(18,19)20)22-10(7(6)16)14-3-13-5-8(14)11-2-12-9(5)17/h2-4,6-7,10,15-16H,1H2,(H,11,12,17)(H2,18,19,20)/p-2/t4-,6-,7-,10-/m1/s1/fC10H11N4O8P/h12H/q-2</p>
            <p>SMILES: C3(=NC1(=C(N=CN1C2(OC(COP(=O)([O-])[O-])C(O)C(O)2))C(=O)N3))</p>
          </html>
        </notes>
      </species>
      <species id="M_3_HYDROXY_PROPIONATE_m5" name="3-HYDROXY-PROPIONATE" compartment="m5" charge="-1">
        <notes>
          <html xmlns="http://www.w3.org/1999/xhtml">
            <p>FORMULA: C3H5O3</p>
            <p>INCHI: InChI=1/C3H6O3/c4-2-1-3(5)6/h4H,1-2H2,(H,5,6)/p-1/fC3H5O3/q-1</p>
            <p>SMILES: C([O-])(CCO)=O</p>
          </html>
        </notes>
      </species>
      <species id="M_IMP_p3" name="IMP" compartment="p3" charge="-2">
        <notes>
          <html xmlns="http://www.w3.org/1999/xhtml">
            <p>FORMULA: C10H11N4O8P1</p>
            <p>INCHI: InChI=1/C10H13N4O8P/c15-6-4(1-21-23(18,19)20)22-10(7(6)16)14-3-13-5-8(14)11-2-12-9(5)17/h2-4,6-7,10,15-16H,1H2,(H,11,12,17)(H2,18,19,20)/p-2/t4-,6-,7-,10-/m1/s1/fC10H11N4O8P/h12H/q-2</p>
            <p>SMILES: C3(=NC1(=C(N=CN1C2(OC(COP(=O)([O-])[O-])C(O)C(O)2))C(=O)N3))</p>
          </html>
        </notes>
      </species>
      <species id="M_IMP_p2" name="IMP" compartment="p2" charge="-2">
        <notes>
          <html xmlns="http://www.w3.org/1999/xhtml">
            <p>FORMULA: C10H11N4O8P1</p>
            <p>INCHI: InChI=1/C10H13N4O8P/c15-6-4(1-21-23(18,19)20)22-10(7(6)16)14-3-13-5-8(14)11-2-12-9(5)17/h2-4,6-7,10,15-16H,1H2,(H,11,12,17)(H2,18,19,20)/p-2/t4-,6-,7-,10-/m1/s1/fC10H11N4O8P/h12H/q-2</p>
            <p>SMILES: C3(=NC1(=C(N=CN1C2(OC(COP(=O)([O-])[O-])C(O)C(O)2))C(=O)N3))</p>
          </html>
        </notes>
      </species>
      <species id="M_IMP_p1" name="IMP" compartment="p1" charge="-2">
        <notes>
          <html xmlns="http://www.w3.org/1999/xhtml">
            <p>FORMULA: C10H11N4O8P1</p>
            <p>INCHI: InChI=1/C10H13N4O8P/c15-6-4(1-21-23(18,19)20)22-10(7(6)16)14-3-13-5-8(14)11-2-12-9(5)17/h2-4,6-7,10,15-16H,1H2,(H,11,12,17)(H2,18,19,20)/p-2/t4-,6-,7-,10-/m1/s1/fC10H11N4O8P/h12H/q-2</p>
            <p>SMILES: C3(=NC1(=C(N=CN1C2(OC(COP(=O)([O-])[O-])C(O)C(O)2))C(=O)N3))</p>
          </html>
        </notes>
      </species>
      <species id="M_UDP_GLUCOSE_c7" name="UDP_GLUCOSE[c]" compartment="c7" charge="-2">
        <notes>
          <html xmlns="http://www.w3.org/1999/xhtml">
            <p>FORMULA: C15H22N2O17P2</p>
            <p>INCHI: NA</p>
            <p>SMILES: NA</p>
          </html>
        </notes>
      </species>
      <species id="M_UDP_GLUCOSE_c6" name="UDP_GLUCOSE[c]" compartment="c6" charge="-2">
        <notes>
          <html xmlns="http://www.w3.org/1999/xhtml">
            <p>FORMULA: C15H22N2O17P2</p>
            <p>INCHI: NA</p>
            <p>SMILES: NA</p>
          </html>
        </notes>
      </species>
      <species id="M_UDP_GLUCOSE_c9" name="UDP_GLUCOSE[c]" compartment="c9" charge="-2">
        <notes>
          <html xmlns="http://www.w3.org/1999/xhtml">
            <p>FORMULA: C15H22N2O17P2</p>
            <p>INCHI: NA</p>
            <p>SMILES: NA</p>
          </html>
        </notes>
      </species>
      <species id="M_UDP_GLUCOSE_c8" name="UDP_GLUCOSE[c]" compartment="c8" charge="-2">
        <notes>
          <html xmlns="http://www.w3.org/1999/xhtml">
            <p>FORMULA: C15H22N2O17P2</p>
            <p>INCHI: NA</p>
            <p>SMILES: NA</p>
          </html>
        </notes>
      </species>
      <species id="M_UDP_GLUCOSE_c3" name="UDP_GLUCOSE[c]" compartment="c3" charge="-2">
        <notes>
          <html xmlns="http://www.w3.org/1999/xhtml">
            <p>FORMULA: C15H22N2O17P2</p>
            <p>INCHI: NA</p>
            <p>SMILES: NA</p>
          </html>
        </notes>
      </species>
      <species id="M_LYS_p1" name="LYS" compartment="p1" charge="1">
        <notes>
          <html xmlns="http://www.w3.org/1999/xhtml">
            <p>FORMULA: C6H15N2O2</p>
            <p>INCHI: InChI=1/C6H14N2O2/c7-4-2-1-3-5(8)6(9)10/h5H,1-4,7-8H2,(H,9,10)/p+1/t5-/m1/s1/fC6H15N2O2/h7-8H/q+1</p>
            <p>SMILES: C(=O)([O-])C([N+])CCCC[N+]</p>
          </html>
        </notes>
      </species>
      <species id="M_UDP_GLUCOSE_c2" name="UDP_GLUCOSE[c]" compartment="c2" charge="-2">
        <notes>
          <html xmlns="http://www.w3.org/1999/xhtml">
            <p>FORMULA: C15H22N2O17P2</p>
            <p>INCHI: NA</p>
            <p>SMILES: NA</p>
          </html>
        </notes>
      </species>
      <species id="M_LYS_p2" name="LYS" compartment="p2" charge="1">
        <notes>
          <html xmlns="http://www.w3.org/1999/xhtml">
            <p>FORMULA: C6H15N2O2</p>
            <p>INCHI: InChI=1/C6H14N2O2/c7-4-2-1-3-5(8)6(9)10/h5H,1-4,7-8H2,(H,9,10)/p+1/t5-/m1/s1/fC6H15N2O2/h7-8H/q+1</p>
            <p>SMILES: C(=O)([O-])C([N+])CCCC[N+]</p>
          </html>
        </notes>
      </species>
      <species id="M_UDP_GLUCOSE_c5" name="UDP_GLUCOSE[c]" compartment="c5" charge="-2">
        <notes>
          <html xmlns="http://www.w3.org/1999/xhtml">
            <p>FORMULA: C15H22N2O17P2</p>
            <p>INCHI: NA</p>
            <p>SMILES: NA</p>
          </html>
        </notes>
      </species>
      <species id="M_LYS_p3" name="LYS" compartment="p3" charge="1">
        <notes>
          <html xmlns="http://www.w3.org/1999/xhtml">
            <p>FORMULA: C6H15N2O2</p>
            <p>INCHI: InChI=1/C6H14N2O2/c7-4-2-1-3-5(8)6(9)10/h5H,1-4,7-8H2,(H,9,10)/p+1/t5-/m1/s1/fC6H15N2O2/h7-8H/q+1</p>
            <p>SMILES: C(=O)([O-])C([N+])CCCC[N+]</p>
          </html>
        </notes>
      </species>
      <species id="M_UDP_GLUCOSE_c4" name="UDP_GLUCOSE[c]" compartment="c4" charge="-2">
        <notes>
          <html xmlns="http://www.w3.org/1999/xhtml">
            <p>FORMULA: C15H22N2O17P2</p>
            <p>INCHI: NA</p>
            <p>SMILES: NA</p>
          </html>
        </notes>
      </species>
      <species id="M_LYS_p4" name="LYS" compartment="p4" charge="1">
        <notes>
          <html xmlns="http://www.w3.org/1999/xhtml">
            <p>FORMULA: C6H15N2O2</p>
            <p>INCHI: InChI=1/C6H14N2O2/c7-4-2-1-3-5(8)6(9)10/h5H,1-4,7-8H2,(H,9,10)/p+1/t5-/m1/s1/fC6H15N2O2/h7-8H/q+1</p>
            <p>SMILES: C(=O)([O-])C([N+])CCCC[N+]</p>
          </html>
        </notes>
      </species>
      <species id="M_SUC_m10" name="SUC" compartment="m10" charge="-2">
        <notes>
          <html xmlns="http://www.w3.org/1999/xhtml">
            <p>FORMULA: C4H4O4</p>
            <p>INCHI: InChI=1/C4H6O4/c5-3(6)1-2-4(7)8/h1-2H2,(H,5,6)(H,7,8)/p-2/fC4H4O4/q-2</p>
            <p>SMILES: C(C([O-])=O)CC([O-])=O</p>
          </html>
        </notes>
      </species>
      <species id="M_THF_p9" name="THF" compartment="p9" charge="-2">
        <notes>
          <html xmlns="http://www.w3.org/1999/xhtml">
            <p>FORMULA: C19H23N7O6</p>
            <p>INCHI: InChI=1/C19H23N7O6/c20-19-25-15-14(17(30)26-19)23-11(8-22-15)7-21-10-3-1-9(2-4-10)16(29)24-12(18(31)32)5-6-13(27)28/h1-4,11-12,21,23H,5-8H2,(H,24,29)(H,27,28)(H,31,32)(H4,20,22,25,26,30)/t11-,12-/m0/s1/f/h22,24-25,27,31H,20H2</p>
            <p>SMILES: C1(NC3(NC(N)=NC(=O)C(NC1CNC2(=CC=C(C=C2)C(=O)NC(CCC(=O)O)C(=O)O))=3))</p>
          </html>
        </notes>
      </species>
      <species id="M_aPi_c10" name="aPi[c]" compartment="c10" charge="-1">
        <notes>
          <html xmlns="http://www.w3.org/1999/xhtml">
            <p>FORMULA: H2O4P</p>
            <p>INCHI: NA</p>
            <p>SMILES: NA</p>
          </html>
        </notes>
      </species>
      <species id="M_Charged_ARG_tRNAs_c10" name="Charged_ARG_tRNAs[c]" compartment="c10" charge="1">
        <notes>
          <html xmlns="http://www.w3.org/1999/xhtml">
            <p>FORMULA: C6H15N4O5PX</p>
            <p>INCHI: NA</p>
            <p>SMILES: NA</p>
          </html>
        </notes>
      </species>
      <species id="M_THF_p2" name="THF" compartment="p2" charge="-2">
        <notes>
          <html xmlns="http://www.w3.org/1999/xhtml">
            <p>FORMULA: C19H23N7O6</p>
            <p>INCHI: InChI=1/C19H23N7O6/c20-19-25-15-14(17(30)26-19)23-11(8-22-15)7-21-10-3-1-9(2-4-10)16(29)24-12(18(31)32)5-6-13(27)28/h1-4,11-12,21,23H,5-8H2,(H,24,29)(H,27,28)(H,31,32)(H4,20,22,25,26,30)/t11-,12-/m0/s1/f/h22,24-25,27,31H,20H2</p>
            <p>SMILES: C1(NC3(NC(N)=NC(=O)C(NC1CNC2(=CC=C(C=C2)C(=O)NC(CCC(=O)O)C(=O)O))=3))</p>
          </html>
        </notes>
      </species>
      <species id="M_LYS_p5" name="LYS" compartment="p5" charge="1">
        <notes>
          <html xmlns="http://www.w3.org/1999/xhtml">
            <p>FORMULA: C6H15N2O2</p>
            <p>INCHI: InChI=1/C6H14N2O2/c7-4-2-1-3-5(8)6(9)10/h5H,1-4,7-8H2,(H,9,10)/p+1/t5-/m1/s1/fC6H15N2O2/h7-8H/q+1</p>
            <p>SMILES: C(=O)([O-])C([N+])CCCC[N+]</p>
          </html>
        </notes>
      </species>
      <species id="M_THF_p1" name="THF" compartment="p1" charge="-2">
        <notes>
          <html xmlns="http://www.w3.org/1999/xhtml">
            <p>FORMULA: C19H23N7O6</p>
            <p>INCHI: InChI=1/C19H23N7O6/c20-19-25-15-14(17(30)26-19)23-11(8-22-15)7-21-10-3-1-9(2-4-10)16(29)24-12(18(31)32)5-6-13(27)28/h1-4,11-12,21,23H,5-8H2,(H,24,29)(H,27,28)(H,31,32)(H4,20,22,25,26,30)/t11-,12-/m0/s1/f/h22,24-25,27,31H,20H2</p>
            <p>SMILES: C1(NC3(NC(N)=NC(=O)C(NC1CNC2(=CC=C(C=C2)C(=O)NC(CCC(=O)O)C(=O)O))=3))</p>
          </html>
        </notes>
      </species>
      <species id="M_LYS_p6" name="LYS" compartment="p6" charge="1">
        <notes>
          <html xmlns="http://www.w3.org/1999/xhtml">
            <p>FORMULA: C6H15N2O2</p>
            <p>INCHI: InChI=1/C6H14N2O2/c7-4-2-1-3-5(8)6(9)10/h5H,1-4,7-8H2,(H,9,10)/p+1/t5-/m1/s1/fC6H15N2O2/h7-8H/q+1</p>
            <p>SMILES: C(=O)([O-])C([N+])CCCC[N+]</p>
          </html>
        </notes>
      </species>
      <species id="M_UDP_GLUCOSE_c1" name="UDP_GLUCOSE[c]" compartment="c1" charge="-2">
        <notes>
          <html xmlns="http://www.w3.org/1999/xhtml">
            <p>FORMULA: C15H22N2O17P2</p>
            <p>INCHI: NA</p>
            <p>SMILES: NA</p>
          </html>
        </notes>
      </species>
      <species id="M_THF_p4" name="THF" compartment="p4" charge="-2">
        <notes>
          <html xmlns="http://www.w3.org/1999/xhtml">
            <p>FORMULA: C19H23N7O6</p>
            <p>INCHI: InChI=1/C19H23N7O6/c20-19-25-15-14(17(30)26-19)23-11(8-22-15)7-21-10-3-1-9(2-4-10)16(29)24-12(18(31)32)5-6-13(27)28/h1-4,11-12,21,23H,5-8H2,(H,24,29)(H,27,28)(H,31,32)(H4,20,22,25,26,30)/t11-,12-/m0/s1/f/h22,24-25,27,31H,20H2</p>
            <p>SMILES: C1(NC3(NC(N)=NC(=O)C(NC1CNC2(=CC=C(C=C2)C(=O)NC(CCC(=O)O)C(=O)O))=3))</p>
          </html>
        </notes>
      </species>
      <species id="M_LYS_p7" name="LYS" compartment="p7" charge="1">
        <notes>
          <html xmlns="http://www.w3.org/1999/xhtml">
            <p>FORMULA: C6H15N2O2</p>
            <p>INCHI: InChI=1/C6H14N2O2/c7-4-2-1-3-5(8)6(9)10/h5H,1-4,7-8H2,(H,9,10)/p+1/t5-/m1/s1/fC6H15N2O2/h7-8H/q+1</p>
            <p>SMILES: C(=O)([O-])C([N+])CCCC[N+]</p>
          </html>
        </notes>
      </species>
      <species id="M_THF_p3" name="THF" compartment="p3" charge="-2">
        <notes>
          <html xmlns="http://www.w3.org/1999/xhtml">
            <p>FORMULA: C19H23N7O6</p>
            <p>INCHI: InChI=1/C19H23N7O6/c20-19-25-15-14(17(30)26-19)23-11(8-22-15)7-21-10-3-1-9(2-4-10)16(29)24-12(18(31)32)5-6-13(27)28/h1-4,11-12,21,23H,5-8H2,(H,24,29)(H,27,28)(H,31,32)(H4,20,22,25,26,30)/t11-,12-/m0/s1/f/h22,24-25,27,31H,20H2</p>
            <p>SMILES: C1(NC3(NC(N)=NC(=O)C(NC1CNC2(=CC=C(C=C2)C(=O)NC(CCC(=O)O)C(=O)O))=3))</p>
          </html>
        </notes>
      </species>
      <species id="M_LYS_p8" name="LYS" compartment="p8" charge="1">
        <notes>
          <html xmlns="http://www.w3.org/1999/xhtml">
            <p>FORMULA: C6H15N2O2</p>
            <p>INCHI: InChI=1/C6H14N2O2/c7-4-2-1-3-5(8)6(9)10/h5H,1-4,7-8H2,(H,9,10)/p+1/t5-/m1/s1/fC6H15N2O2/h7-8H/q+1</p>
            <p>SMILES: C(=O)([O-])C([N+])CCCC[N+]</p>
          </html>
        </notes>
      </species>
      <species id="M_THF_p6" name="THF" compartment="p6" charge="-2">
        <notes>
          <html xmlns="http://www.w3.org/1999/xhtml">
            <p>FORMULA: C19H23N7O6</p>
            <p>INCHI: InChI=1/C19H23N7O6/c20-19-25-15-14(17(30)26-19)23-11(8-22-15)7-21-10-3-1-9(2-4-10)16(29)24-12(18(31)32)5-6-13(27)28/h1-4,11-12,21,23H,5-8H2,(H,24,29)(H,27,28)(H,31,32)(H4,20,22,25,26,30)/t11-,12-/m0/s1/f/h22,24-25,27,31H,20H2</p>
            <p>SMILES: C1(NC3(NC(N)=NC(=O)C(NC1CNC2(=CC=C(C=C2)C(=O)NC(CCC(=O)O)C(=O)O))=3))</p>
          </html>
        </notes>
      </species>
      <species id="M_LYS_p9" name="LYS" compartment="p9" charge="1">
        <notes>
          <html xmlns="http://www.w3.org/1999/xhtml">
            <p>FORMULA: C6H15N2O2</p>
            <p>INCHI: InChI=1/C6H14N2O2/c7-4-2-1-3-5(8)6(9)10/h5H,1-4,7-8H2,(H,9,10)/p+1/t5-/m1/s1/fC6H15N2O2/h7-8H/q+1</p>
            <p>SMILES: C(=O)([O-])C([N+])CCCC[N+]</p>
          </html>
        </notes>
      </species>
      <species id="M_THF_p5" name="THF" compartment="p5" charge="-2">
        <notes>
          <html xmlns="http://www.w3.org/1999/xhtml">
            <p>FORMULA: C19H23N7O6</p>
            <p>INCHI: InChI=1/C19H23N7O6/c20-19-25-15-14(17(30)26-19)23-11(8-22-15)7-21-10-3-1-9(2-4-10)16(29)24-12(18(31)32)5-6-13(27)28/h1-4,11-12,21,23H,5-8H2,(H,24,29)(H,27,28)(H,31,32)(H4,20,22,25,26,30)/t11-,12-/m0/s1/f/h22,24-25,27,31H,20H2</p>
            <p>SMILES: C1(NC3(NC(N)=NC(=O)C(NC1CNC2(=CC=C(C=C2)C(=O)NC(CCC(=O)O)C(=O)O))=3))</p>
          </html>
        </notes>
      </species>
      <species id="M_THF_p8" name="THF" compartment="p8" charge="-2">
        <notes>
          <html xmlns="http://www.w3.org/1999/xhtml">
            <p>FORMULA: C19H23N7O6</p>
            <p>INCHI: InChI=1/C19H23N7O6/c20-19-25-15-14(17(30)26-19)23-11(8-22-15)7-21-10-3-1-9(2-4-10)16(29)24-12(18(31)32)5-6-13(27)28/h1-4,11-12,21,23H,5-8H2,(H,24,29)(H,27,28)(H,31,32)(H4,20,22,25,26,30)/t11-,12-/m0/s1/f/h22,24-25,27,31H,20H2</p>
            <p>SMILES: C1(NC3(NC(N)=NC(=O)C(NC1CNC2(=CC=C(C=C2)C(=O)NC(CCC(=O)O)C(=O)O))=3))</p>
          </html>
        </notes>
      </species>
      <species id="M_THF_p7" name="THF" compartment="p7" charge="-2">
        <notes>
          <html xmlns="http://www.w3.org/1999/xhtml">
            <p>FORMULA: C19H23N7O6</p>
            <p>INCHI: InChI=1/C19H23N7O6/c20-19-25-15-14(17(30)26-19)23-11(8-22-15)7-21-10-3-1-9(2-4-10)16(29)24-12(18(31)32)5-6-13(27)28/h1-4,11-12,21,23H,5-8H2,(H,24,29)(H,27,28)(H,31,32)(H4,20,22,25,26,30)/t11-,12-/m0/s1/f/h22,24-25,27,31H,20H2</p>
            <p>SMILES: C1(NC3(NC(N)=NC(=O)C(NC1CNC2(=CC=C(C=C2)C(=O)NC(CCC(=O)O)C(=O)O))=3))</p>
          </html>
        </notes>
      </species>
      <species id="M_2_KETO_ISOVALERATE_m1" name="2-KETO-ISOVALERATE" compartment="m1" charge="-1">
        <notes>
          <html xmlns="http://www.w3.org/1999/xhtml">
            <p>FORMULA: C5H7O3</p>
            <p>INCHI: InChI=1/C5H8O3/c1-3(2)4(6)5(7)8/h3H,1-2H3,(H,7,8)/p-1/fC5H7O3/q-1</p>
            <p>SMILES: CC(C(C([O-])=O)=O)C</p>
          </html>
        </notes>
      </species>
      <species id="M_2_KETO_ISOVALERATE_m3" name="2-KETO-ISOVALERATE" compartment="m3" charge="-1">
        <notes>
          <html xmlns="http://www.w3.org/1999/xhtml">
            <p>FORMULA: C5H7O3</p>
            <p>INCHI: InChI=1/C5H8O3/c1-3(2)4(6)5(7)8/h3H,1-2H3,(H,7,8)/p-1/fC5H7O3/q-1</p>
            <p>SMILES: CC(C(C([O-])=O)=O)C</p>
          </html>
        </notes>
      </species>
      <species id="M_2_KETO_ISOVALERATE_m2" name="2-KETO-ISOVALERATE" compartment="m2" charge="-1">
        <notes>
          <html xmlns="http://www.w3.org/1999/xhtml">
            <p>FORMULA: C5H7O3</p>
            <p>INCHI: InChI=1/C5H8O3/c1-3(2)4(6)5(7)8/h3H,1-2H3,(H,7,8)/p-1/fC5H7O3/q-1</p>
            <p>SMILES: CC(C(C([O-])=O)=O)C</p>
          </html>
        </notes>
      </species>
      <species id="M_2_KETO_ISOVALERATE_m9" name="2-KETO-ISOVALERATE" compartment="m9" charge="-1">
        <notes>
          <html xmlns="http://www.w3.org/1999/xhtml">
            <p>FORMULA: C5H7O3</p>
            <p>INCHI: InChI=1/C5H8O3/c1-3(2)4(6)5(7)8/h3H,1-2H3,(H,7,8)/p-1/fC5H7O3/q-1</p>
            <p>SMILES: CC(C(C([O-])=O)=O)C</p>
          </html>
        </notes>
      </species>
      <species id="M_2_KETO_ISOVALERATE_m8" name="2-KETO-ISOVALERATE" compartment="m8" charge="-1">
        <notes>
          <html xmlns="http://www.w3.org/1999/xhtml">
            <p>FORMULA: C5H7O3</p>
            <p>INCHI: InChI=1/C5H8O3/c1-3(2)4(6)5(7)8/h3H,1-2H3,(H,7,8)/p-1/fC5H7O3/q-1</p>
            <p>SMILES: CC(C(C([O-])=O)=O)C</p>
          </html>
        </notes>
      </species>
      <species id="M_2_KETO_ISOVALERATE_m5" name="2-KETO-ISOVALERATE" compartment="m5" charge="-1">
        <notes>
          <html xmlns="http://www.w3.org/1999/xhtml">
            <p>FORMULA: C5H7O3</p>
            <p>INCHI: InChI=1/C5H8O3/c1-3(2)4(6)5(7)8/h3H,1-2H3,(H,7,8)/p-1/fC5H7O3/q-1</p>
            <p>SMILES: CC(C(C([O-])=O)=O)C</p>
          </html>
        </notes>
      </species>
      <species id="M_2_KETO_ISOVALERATE_m4" name="2-KETO-ISOVALERATE" compartment="m4" charge="-1">
        <notes>
          <html xmlns="http://www.w3.org/1999/xhtml">
            <p>FORMULA: C5H7O3</p>
            <p>INCHI: InChI=1/C5H8O3/c1-3(2)4(6)5(7)8/h3H,1-2H3,(H,7,8)/p-1/fC5H7O3/q-1</p>
            <p>SMILES: CC(C(C([O-])=O)=O)C</p>
          </html>
        </notes>
      </species>
      <species id="M_2_KETO_ISOVALERATE_m7" name="2-KETO-ISOVALERATE" compartment="m7" charge="-1">
        <notes>
          <html xmlns="http://www.w3.org/1999/xhtml">
            <p>FORMULA: C5H7O3</p>
            <p>INCHI: InChI=1/C5H8O3/c1-3(2)4(6)5(7)8/h3H,1-2H3,(H,7,8)/p-1/fC5H7O3/q-1</p>
            <p>SMILES: CC(C(C([O-])=O)=O)C</p>
          </html>
        </notes>
      </species>
      <species id="M_2_KETO_ISOVALERATE_m6" name="2-KETO-ISOVALERATE" compartment="m6" charge="-1">
        <notes>
          <html xmlns="http://www.w3.org/1999/xhtml">
            <p>FORMULA: C5H7O3</p>
            <p>INCHI: InChI=1/C5H8O3/c1-3(2)4(6)5(7)8/h3H,1-2H3,(H,7,8)/p-1/fC5H7O3/q-1</p>
            <p>SMILES: CC(C(C([O-])=O)=O)C</p>
          </html>
        </notes>
      </species>
      <species id="M_pMET_b9" name="pMET[b]" compartment="b9" charge="0">
        <notes>
          <html xmlns="http://www.w3.org/1999/xhtml">
            <p>FORMULA: C5H9NOS</p>
            <p>INCHI: NA</p>
            <p>SMILES: NA</p>
          </html>
        </notes>
      </species>
      <species id="M_RIBULOSE_5P_c10" name="RIBULOSE-5P" compartment="c10" charge="-2">
        <notes>
          <html xmlns="http://www.w3.org/1999/xhtml">
            <p>FORMULA: C5H9O8P1</p>
            <p>INCHI: InChI=1/C5H11O8P/c6-1-3(7)5(9)4(8)2-13-14(10,11)12/h4-6,8-9H,1-2H2,(H2,10,11,12)/p-2/t4-,5-/m0/s1/fC5H9O8P/q-2</p>
            <p>SMILES: C(C(C(C(CO)=O)O)O)OP([O-])([O-])=O</p>
          </html>
        </notes>
      </species>
      <species id="M_pMET_b1" name="pMET[b]" compartment="b1" charge="0">
        <notes>
          <html xmlns="http://www.w3.org/1999/xhtml">
            <p>FORMULA: C5H9NOS</p>
            <p>INCHI: NA</p>
            <p>SMILES: NA</p>
          </html>
        </notes>
      </species>
      <species id="M_pMET_b2" name="pMET[b]" compartment="b2" charge="0">
        <notes>
          <html xmlns="http://www.w3.org/1999/xhtml">
            <p>FORMULA: C5H9NOS</p>
            <p>INCHI: NA</p>
            <p>SMILES: NA</p>
          </html>
        </notes>
      </species>
      <species id="M_pMET_b3" name="pMET[b]" compartment="b3" charge="0">
        <notes>
          <html xmlns="http://www.w3.org/1999/xhtml">
            <p>FORMULA: C5H9NOS</p>
            <p>INCHI: NA</p>
            <p>SMILES: NA</p>
          </html>
        </notes>
      </species>
      <species id="M_pMET_b4" name="pMET[b]" compartment="b4" charge="0">
        <notes>
          <html xmlns="http://www.w3.org/1999/xhtml">
            <p>FORMULA: C5H9NOS</p>
            <p>INCHI: NA</p>
            <p>SMILES: NA</p>
          </html>
        </notes>
      </species>
      <species id="M_pMET_b5" name="pMET[b]" compartment="b5" charge="0">
        <notes>
          <html xmlns="http://www.w3.org/1999/xhtml">
            <p>FORMULA: C5H9NOS</p>
            <p>INCHI: NA</p>
            <p>SMILES: NA</p>
          </html>
        </notes>
      </species>
      <species id="M_pMET_b6" name="pMET[b]" compartment="b6" charge="0">
        <notes>
          <html xmlns="http://www.w3.org/1999/xhtml">
            <p>FORMULA: C5H9NOS</p>
            <p>INCHI: NA</p>
            <p>SMILES: NA</p>
          </html>
        </notes>
      </species>
      <species id="M_pMET_b7" name="pMET[b]" compartment="b7" charge="0">
        <notes>
          <html xmlns="http://www.w3.org/1999/xhtml">
            <p>FORMULA: C5H9NOS</p>
            <p>INCHI: NA</p>
            <p>SMILES: NA</p>
          </html>
        </notes>
      </species>
      <species id="M_pMET_b8" name="pMET[b]" compartment="b8" charge="0">
        <notes>
          <html xmlns="http://www.w3.org/1999/xhtml">
            <p>FORMULA: C5H9NOS</p>
            <p>INCHI: NA</p>
            <p>SMILES: NA</p>
          </html>
        </notes>
      </species>
      <species id="M_LYS_m1" name="LYS" compartment="m1" charge="1">
        <notes>
          <html xmlns="http://www.w3.org/1999/xhtml">
            <p>FORMULA: C6H15N2O2</p>
            <p>INCHI: InChI=1/C6H14N2O2/c7-4-2-1-3-5(8)6(9)10/h5H,1-4,7-8H2,(H,9,10)/p+1/t5-/m1/s1/fC6H15N2O2/h7-8H/q+1</p>
            <p>SMILES: C(=O)([O-])C([N+])CCCC[N+]</p>
          </html>
        </notes>
      </species>
      <species id="M_aADP_p10" name="aADP[p]" compartment="p10" charge="-2">
        <notes>
          <html xmlns="http://www.w3.org/1999/xhtml">
            <p>FORMULA: C10H13N5O10P2</p>
            <p>INCHI: NA</p>
            <p>SMILES: NA</p>
          </html>
        </notes>
      </species>
      <species id="M_LYS_m2" name="LYS" compartment="m2" charge="1">
        <notes>
          <html xmlns="http://www.w3.org/1999/xhtml">
            <p>FORMULA: C6H15N2O2</p>
            <p>INCHI: InChI=1/C6H14N2O2/c7-4-2-1-3-5(8)6(9)10/h5H,1-4,7-8H2,(H,9,10)/p+1/t5-/m1/s1/fC6H15N2O2/h7-8H/q+1</p>
            <p>SMILES: C(=O)([O-])C([N+])CCCC[N+]</p>
          </html>
        </notes>
      </species>
      <species id="M_LYS_m3" name="LYS" compartment="m3" charge="1">
        <notes>
          <html xmlns="http://www.w3.org/1999/xhtml">
            <p>FORMULA: C6H15N2O2</p>
            <p>INCHI: InChI=1/C6H14N2O2/c7-4-2-1-3-5(8)6(9)10/h5H,1-4,7-8H2,(H,9,10)/p+1/t5-/m1/s1/fC6H15N2O2/h7-8H/q+1</p>
            <p>SMILES: C(=O)([O-])C([N+])CCCC[N+]</p>
          </html>
        </notes>
      </species>
      <species id="M_LYS_m4" name="LYS" compartment="m4" charge="1">
        <notes>
          <html xmlns="http://www.w3.org/1999/xhtml">
            <p>FORMULA: C6H15N2O2</p>
            <p>INCHI: InChI=1/C6H14N2O2/c7-4-2-1-3-5(8)6(9)10/h5H,1-4,7-8H2,(H,9,10)/p+1/t5-/m1/s1/fC6H15N2O2/h7-8H/q+1</p>
            <p>SMILES: C(=O)([O-])C([N+])CCCC[N+]</p>
          </html>
        </notes>
      </species>
      <species id="M_LYS_m5" name="LYS" compartment="m5" charge="1">
        <notes>
          <html xmlns="http://www.w3.org/1999/xhtml">
            <p>FORMULA: C6H15N2O2</p>
            <p>INCHI: InChI=1/C6H14N2O2/c7-4-2-1-3-5(8)6(9)10/h5H,1-4,7-8H2,(H,9,10)/p+1/t5-/m1/s1/fC6H15N2O2/h7-8H/q+1</p>
            <p>SMILES: C(=O)([O-])C([N+])CCCC[N+]</p>
          </html>
        </notes>
      </species>
      <species id="M_LYS_m6" name="LYS" compartment="m6" charge="1">
        <notes>
          <html xmlns="http://www.w3.org/1999/xhtml">
            <p>FORMULA: C6H15N2O2</p>
            <p>INCHI: InChI=1/C6H14N2O2/c7-4-2-1-3-5(8)6(9)10/h5H,1-4,7-8H2,(H,9,10)/p+1/t5-/m1/s1/fC6H15N2O2/h7-8H/q+1</p>
            <p>SMILES: C(=O)([O-])C([N+])CCCC[N+]</p>
          </html>
        </notes>
      </species>
      <species id="M_LYS_m7" name="LYS" compartment="m7" charge="1">
        <notes>
          <html xmlns="http://www.w3.org/1999/xhtml">
            <p>FORMULA: C6H15N2O2</p>
            <p>INCHI: InChI=1/C6H14N2O2/c7-4-2-1-3-5(8)6(9)10/h5H,1-4,7-8H2,(H,9,10)/p+1/t5-/m1/s1/fC6H15N2O2/h7-8H/q+1</p>
            <p>SMILES: C(=O)([O-])C([N+])CCCC[N+]</p>
          </html>
        </notes>
      </species>
      <species id="M_LYS_m8" name="LYS" compartment="m8" charge="1">
        <notes>
          <html xmlns="http://www.w3.org/1999/xhtml">
            <p>FORMULA: C6H15N2O2</p>
            <p>INCHI: InChI=1/C6H14N2O2/c7-4-2-1-3-5(8)6(9)10/h5H,1-4,7-8H2,(H,9,10)/p+1/t5-/m1/s1/fC6H15N2O2/h7-8H/q+1</p>
            <p>SMILES: C(=O)([O-])C([N+])CCCC[N+]</p>
          </html>
        </notes>
      </species>
      <species id="M_LYS_m9" name="LYS" compartment="m9" charge="1">
        <notes>
          <html xmlns="http://www.w3.org/1999/xhtml">
            <p>FORMULA: C6H15N2O2</p>
            <p>INCHI: InChI=1/C6H14N2O2/c7-4-2-1-3-5(8)6(9)10/h5H,1-4,7-8H2,(H,9,10)/p+1/t5-/m1/s1/fC6H15N2O2/h7-8H/q+1</p>
            <p>SMILES: C(=O)([O-])C([N+])CCCC[N+]</p>
          </html>
        </notes>
      </species>
      <species id="M_N_ALPHA_ACETYLORNITHINE_p7" name="N-ALPHA-ACETYLORNITHINE" compartment="p7" charge="0">
        <notes>
          <html xmlns="http://www.w3.org/1999/xhtml">
            <p>FORMULA: C7H14N2O3</p>
            <p>INCHI: InChI=1/C7H14N2O3/c1-5(10)9-6(7(11)12)3-2-4-8/h6H,2-4,8H2,1H3,(H,9,10)(H,11,12)/t6-/m0/s1/f/h8-9H</p>
            <p>SMILES: CC(=O)NC(CCC[N+])C(=O)[O-]</p>
          </html>
        </notes>
      </species>
      <species id="M_N_ALPHA_ACETYLORNITHINE_p8" name="N-ALPHA-ACETYLORNITHINE" compartment="p8" charge="0">
        <notes>
          <html xmlns="http://www.w3.org/1999/xhtml">
            <p>FORMULA: C7H14N2O3</p>
            <p>INCHI: InChI=1/C7H14N2O3/c1-5(10)9-6(7(11)12)3-2-4-8/h6H,2-4,8H2,1H3,(H,9,10)(H,11,12)/t6-/m0/s1/f/h8-9H</p>
            <p>SMILES: CC(=O)NC(CCC[N+])C(=O)[O-]</p>
          </html>
        </notes>
      </species>
      <species id="M_N_ALPHA_ACETYLORNITHINE_p9" name="N-ALPHA-ACETYLORNITHINE" compartment="p9" charge="0">
        <notes>
          <html xmlns="http://www.w3.org/1999/xhtml">
            <p>FORMULA: C7H14N2O3</p>
            <p>INCHI: InChI=1/C7H14N2O3/c1-5(10)9-6(7(11)12)3-2-4-8/h6H,2-4,8H2,1H3,(H,9,10)(H,11,12)/t6-/m0/s1/f/h8-9H</p>
            <p>SMILES: CC(=O)NC(CCC[N+])C(=O)[O-]</p>
          </html>
        </notes>
      </species>
      <species id="M_CTP_p10" name="CTP" compartment="p10" charge="-4">
        <notes>
          <html xmlns="http://www.w3.org/1999/xhtml">
            <p>FORMULA: C9H12N3O14P3</p>
            <p>INCHI: InChI=1/C9H16N3O14P3/c10-5-1-2-12(9(15)11-5)8-7(14)6(13)4(24-8)3-23-28(19,20)26-29(21,22)25-27(16,17)18/h1-2,4,6-8,13-14H,3H2,(H,19,20)(H,21,22)(H2,10,11,15)(H2,16,17,18)/p-4/t4-,6-,7-,8-/m1/s1/fC9H12N3O14P3/h10H2/q-4</p>
            <p>SMILES: C(OP(=O)([O-])OP(=O)([O-])OP(=O)([O-])[O-])C1(OC(C(O)C(O)1)N2(C=CC(N)=NC(=O)2))</p>
          </html>
        </notes>
      </species>
      <species id="M_ADP_D_GLUCOSE_p10" name="ADP-D-GLUCOSE" compartment="p10" charge="-2">
        <notes>
          <html xmlns="http://www.w3.org/1999/xhtml">
            <p>FORMULA: C16H23N5O15P2</p>
            <p>INCHI: InChI=1/C16H25N5O15P2/c17-13-7-14(19-3-18-13)20-4-21(7)15-11(26)9(24)6(33-15)2-32-37(28,29)36-38(30,31)35-16-12(27)10(25)8(23)5(1-22)34-16/h3-6,8-12,15-16,22-27H,1-2H2,(H,28,29)(H,30,31)(H2,17,18,19)/p-2/t5-,6-,8-,9-,10+,11-,12-,15-,16-/m1/s1/fC16H23N5O15P2/h17H2/q-2</p>
            <p>SMILES: C(C1(C(C(C(C(O1)OP(OP(OCC2(OC(C(C2O)O)N3(C4(C(=NC=NC(N=C3)=4)N))))(=O)[O-])(=O)[O-])O)O)O))O</p>
          </html>
        </notes>
      </species>
      <species id="M_3_HYDROXY_PROPIONATE_c6" name="3-HYDROXY-PROPIONATE" compartment="c6" charge="-1">
        <notes>
          <html xmlns="http://www.w3.org/1999/xhtml">
            <p>FORMULA: C3H5O3</p>
            <p>INCHI: InChI=1/C3H6O3/c4-2-1-3(5)6/h4H,1-2H2,(H,5,6)/p-1/fC3H5O3/q-1</p>
            <p>SMILES: C([O-])(CCO)=O</p>
          </html>
        </notes>
      </species>
      <species id="M_2_KETOGLUTARATE_x10" name="2-KETOGLUTARATE" compartment="x10" charge="-2">
        <notes>
          <html xmlns="http://www.w3.org/1999/xhtml">
            <p>FORMULA: C5H4O5</p>
            <p>INCHI: InChI=1/C5H6O5/c6-3(5(9)10)1-2-4(7)8/h1-2H2,(H,7,8)(H,9,10)/p-2/fC5H4O5/q-2</p>
            <p>SMILES: C(CC(=O)C([O-])=O)C([O-])=O</p>
          </html>
        </notes>
      </species>
      <species id="M_3_HYDROXY_PROPIONATE_c5" name="3-HYDROXY-PROPIONATE" compartment="c5" charge="-1">
        <notes>
          <html xmlns="http://www.w3.org/1999/xhtml">
            <p>FORMULA: C3H5O3</p>
            <p>INCHI: InChI=1/C3H6O3/c4-2-1-3(5)6/h4H,1-2H2,(H,5,6)/p-1/fC3H5O3/q-1</p>
            <p>SMILES: C([O-])(CCO)=O</p>
          </html>
        </notes>
      </species>
      <species id="M_3_HYDROXY_PROPIONATE_c8" name="3-HYDROXY-PROPIONATE" compartment="c8" charge="-1">
        <notes>
          <html xmlns="http://www.w3.org/1999/xhtml">
            <p>FORMULA: C3H5O3</p>
            <p>INCHI: InChI=1/C3H6O3/c4-2-1-3(5)6/h4H,1-2H2,(H,5,6)/p-1/fC3H5O3/q-1</p>
            <p>SMILES: C([O-])(CCO)=O</p>
          </html>
        </notes>
      </species>
      <species id="M_3_HYDROXY_PROPIONATE_c7" name="3-HYDROXY-PROPIONATE" compartment="c7" charge="-1">
        <notes>
          <html xmlns="http://www.w3.org/1999/xhtml">
            <p>FORMULA: C3H5O3</p>
            <p>INCHI: InChI=1/C3H6O3/c4-2-1-3(5)6/h4H,1-2H2,(H,5,6)/p-1/fC3H5O3/q-1</p>
            <p>SMILES: C([O-])(CCO)=O</p>
          </html>
        </notes>
      </species>
      <species id="M_3_HYDROXY_PROPIONATE_c9" name="3-HYDROXY-PROPIONATE" compartment="c9" charge="-1">
        <notes>
          <html xmlns="http://www.w3.org/1999/xhtml">
            <p>FORMULA: C3H5O3</p>
            <p>INCHI: InChI=1/C3H6O3/c4-2-1-3(5)6/h4H,1-2H2,(H,5,6)/p-1/fC3H5O3/q-1</p>
            <p>SMILES: C([O-])(CCO)=O</p>
          </html>
        </notes>
      </species>
      <species id="M_ACETALD_c1" name="ACETALD" compartment="c1" charge="0">
        <notes>
          <html xmlns="http://www.w3.org/1999/xhtml">
            <p>FORMULA: C2H4O1</p>
            <p>INCHI: InChI=1/C2H4O/c1-2-3/h2H,1H3</p>
            <p>SMILES: C(=O)C</p>
          </html>
        </notes>
      </species>
      <species id="M_ACETALD_c4" name="ACETALD" compartment="c4" charge="0">
        <notes>
          <html xmlns="http://www.w3.org/1999/xhtml">
            <p>FORMULA: C2H4O1</p>
            <p>INCHI: InChI=1/C2H4O/c1-2-3/h2H,1H3</p>
            <p>SMILES: C(=O)C</p>
          </html>
        </notes>
      </species>
      <species id="M_ACETALD_c5" name="ACETALD" compartment="c5" charge="0">
        <notes>
          <html xmlns="http://www.w3.org/1999/xhtml">
            <p>FORMULA: C2H4O1</p>
            <p>INCHI: InChI=1/C2H4O/c1-2-3/h2H,1H3</p>
            <p>SMILES: C(=O)C</p>
          </html>
        </notes>
      </species>
      <species id="M_ACETALD_c2" name="ACETALD" compartment="c2" charge="0">
        <notes>
          <html xmlns="http://www.w3.org/1999/xhtml">
            <p>FORMULA: C2H4O1</p>
            <p>INCHI: InChI=1/C2H4O/c1-2-3/h2H,1H3</p>
            <p>SMILES: C(=O)C</p>
          </html>
        </notes>
      </species>
      <species id="M_ACETALD_c3" name="ACETALD" compartment="c3" charge="0">
        <notes>
          <html xmlns="http://www.w3.org/1999/xhtml">
            <p>FORMULA: C2H4O1</p>
            <p>INCHI: InChI=1/C2H4O/c1-2-3/h2H,1H3</p>
            <p>SMILES: C(=O)C</p>
          </html>
        </notes>
      </species>
      <species id="M_3_HYDROXY_PROPIONATE_c2" name="3-HYDROXY-PROPIONATE" compartment="c2" charge="-1">
        <notes>
          <html xmlns="http://www.w3.org/1999/xhtml">
            <p>FORMULA: C3H5O3</p>
            <p>INCHI: InChI=1/C3H6O3/c4-2-1-3(5)6/h4H,1-2H2,(H,5,6)/p-1/fC3H5O3/q-1</p>
            <p>SMILES: C([O-])(CCO)=O</p>
          </html>
        </notes>
      </species>
      <species id="M_ACETALD_c8" name="ACETALD" compartment="c8" charge="0">
        <notes>
          <html xmlns="http://www.w3.org/1999/xhtml">
            <p>FORMULA: C2H4O1</p>
            <p>INCHI: InChI=1/C2H4O/c1-2-3/h2H,1H3</p>
            <p>SMILES: C(=O)C</p>
          </html>
        </notes>
      </species>
      <species id="M_4_AMINO_BUTYRATE_v10" name="4-AMINO-BUTYRATE" compartment="v10" charge="0">
        <notes>
          <html xmlns="http://www.w3.org/1999/xhtml">
            <p>FORMULA: C4H9N1O2</p>
            <p>INCHI: InChI=1/C4H9NO2/c5-3-1-2-4(6)7/h1-3,5H2,(H,6,7)/f/h5H</p>
            <p>SMILES: C(=O)([O-])CCC[N+]</p>
          </html>
        </notes>
      </species>
      <species id="M_3_HYDROXY_PROPIONATE_c1" name="3-HYDROXY-PROPIONATE" compartment="c1" charge="-1">
        <notes>
          <html xmlns="http://www.w3.org/1999/xhtml">
            <p>FORMULA: C3H5O3</p>
            <p>INCHI: InChI=1/C3H6O3/c4-2-1-3(5)6/h4H,1-2H2,(H,5,6)/p-1/fC3H5O3/q-1</p>
            <p>SMILES: C([O-])(CCO)=O</p>
          </html>
        </notes>
      </species>
      <species id="M_ACETALD_c9" name="ACETALD" compartment="c9" charge="0">
        <notes>
          <html xmlns="http://www.w3.org/1999/xhtml">
            <p>FORMULA: C2H4O1</p>
            <p>INCHI: InChI=1/C2H4O/c1-2-3/h2H,1H3</p>
            <p>SMILES: C(=O)C</p>
          </html>
        </notes>
      </species>
      <species id="M_3_HYDROXY_PROPIONATE_c4" name="3-HYDROXY-PROPIONATE" compartment="c4" charge="-1">
        <notes>
          <html xmlns="http://www.w3.org/1999/xhtml">
            <p>FORMULA: C3H5O3</p>
            <p>INCHI: InChI=1/C3H6O3/c4-2-1-3(5)6/h4H,1-2H2,(H,5,6)/p-1/fC3H5O3/q-1</p>
            <p>SMILES: C([O-])(CCO)=O</p>
          </html>
        </notes>
      </species>
      <species id="M_ACETALD_c6" name="ACETALD" compartment="c6" charge="0">
        <notes>
          <html xmlns="http://www.w3.org/1999/xhtml">
            <p>FORMULA: C2H4O1</p>
            <p>INCHI: InChI=1/C2H4O/c1-2-3/h2H,1H3</p>
            <p>SMILES: C(=O)C</p>
          </html>
        </notes>
      </species>
      <species id="M_3_HYDROXY_PROPIONATE_c3" name="3-HYDROXY-PROPIONATE" compartment="c3" charge="-1">
        <notes>
          <html xmlns="http://www.w3.org/1999/xhtml">
            <p>FORMULA: C3H5O3</p>
            <p>INCHI: InChI=1/C3H6O3/c4-2-1-3(5)6/h4H,1-2H2,(H,5,6)/p-1/fC3H5O3/q-1</p>
            <p>SMILES: C([O-])(CCO)=O</p>
          </html>
        </notes>
      </species>
      <species id="M_ACETALD_c7" name="ACETALD" compartment="c7" charge="0">
        <notes>
          <html xmlns="http://www.w3.org/1999/xhtml">
            <p>FORMULA: C2H4O1</p>
            <p>INCHI: InChI=1/C2H4O/c1-2-3/h2H,1H3</p>
            <p>SMILES: C(=O)C</p>
          </html>
        </notes>
      </species>
      <species id="M_THF_m7" name="THF" compartment="m7" charge="-2">
        <notes>
          <html xmlns="http://www.w3.org/1999/xhtml">
            <p>FORMULA: C19H23N7O6</p>
            <p>INCHI: InChI=1/C19H23N7O6/c20-19-25-15-14(17(30)26-19)23-11(8-22-15)7-21-10-3-1-9(2-4-10)16(29)24-12(18(31)32)5-6-13(27)28/h1-4,11-12,21,23H,5-8H2,(H,24,29)(H,27,28)(H,31,32)(H4,20,22,25,26,30)/t11-,12-/m0/s1/f/h22,24-25,27,31H,20H2</p>
            <p>SMILES: C1(NC3(NC(N)=NC(=O)C(NC1CNC2(=CC=C(C=C2)C(=O)NC(CCC(=O)O)C(=O)O))=3))</p>
          </html>
        </notes>
      </species>
      <species id="M_THF_m6" name="THF" compartment="m6" charge="-2">
        <notes>
          <html xmlns="http://www.w3.org/1999/xhtml">
            <p>FORMULA: C19H23N7O6</p>
            <p>INCHI: InChI=1/C19H23N7O6/c20-19-25-15-14(17(30)26-19)23-11(8-22-15)7-21-10-3-1-9(2-4-10)16(29)24-12(18(31)32)5-6-13(27)28/h1-4,11-12,21,23H,5-8H2,(H,24,29)(H,27,28)(H,31,32)(H4,20,22,25,26,30)/t11-,12-/m0/s1/f/h22,24-25,27,31H,20H2</p>
            <p>SMILES: C1(NC3(NC(N)=NC(=O)C(NC1CNC2(=CC=C(C=C2)C(=O)NC(CCC(=O)O)C(=O)O))=3))</p>
          </html>
        </notes>
      </species>
      <species id="M_THF_m9" name="THF" compartment="m9" charge="-2">
        <notes>
          <html xmlns="http://www.w3.org/1999/xhtml">
            <p>FORMULA: C19H23N7O6</p>
            <p>INCHI: InChI=1/C19H23N7O6/c20-19-25-15-14(17(30)26-19)23-11(8-22-15)7-21-10-3-1-9(2-4-10)16(29)24-12(18(31)32)5-6-13(27)28/h1-4,11-12,21,23H,5-8H2,(H,24,29)(H,27,28)(H,31,32)(H4,20,22,25,26,30)/t11-,12-/m0/s1/f/h22,24-25,27,31H,20H2</p>
            <p>SMILES: C1(NC3(NC(N)=NC(=O)C(NC1CNC2(=CC=C(C=C2)C(=O)NC(CCC(=O)O)C(=O)O))=3))</p>
          </html>
        </notes>
      </species>
      <species id="M_THF_m8" name="THF" compartment="m8" charge="-2">
        <notes>
          <html xmlns="http://www.w3.org/1999/xhtml">
            <p>FORMULA: C19H23N7O6</p>
            <p>INCHI: InChI=1/C19H23N7O6/c20-19-25-15-14(17(30)26-19)23-11(8-22-15)7-21-10-3-1-9(2-4-10)16(29)24-12(18(31)32)5-6-13(27)28/h1-4,11-12,21,23H,5-8H2,(H,24,29)(H,27,28)(H,31,32)(H4,20,22,25,26,30)/t11-,12-/m0/s1/f/h22,24-25,27,31H,20H2</p>
            <p>SMILES: C1(NC3(NC(N)=NC(=O)C(NC1CNC2(=CC=C(C=C2)C(=O)NC(CCC(=O)O)C(=O)O))=3))</p>
          </html>
        </notes>
      </species>
      <species id="M_THF_m1" name="THF" compartment="m1" charge="-2">
        <notes>
          <html xmlns="http://www.w3.org/1999/xhtml">
            <p>FORMULA: C19H23N7O6</p>
            <p>INCHI: InChI=1/C19H23N7O6/c20-19-25-15-14(17(30)26-19)23-11(8-22-15)7-21-10-3-1-9(2-4-10)16(29)24-12(18(31)32)5-6-13(27)28/h1-4,11-12,21,23H,5-8H2,(H,24,29)(H,27,28)(H,31,32)(H4,20,22,25,26,30)/t11-,12-/m0/s1/f/h22,24-25,27,31H,20H2</p>
            <p>SMILES: C1(NC3(NC(N)=NC(=O)C(NC1CNC2(=CC=C(C=C2)C(=O)NC(CCC(=O)O)C(=O)O))=3))</p>
          </html>
        </notes>
      </species>
      <species id="M_THF_m3" name="THF" compartment="m3" charge="-2">
        <notes>
          <html xmlns="http://www.w3.org/1999/xhtml">
            <p>FORMULA: C19H23N7O6</p>
            <p>INCHI: InChI=1/C19H23N7O6/c20-19-25-15-14(17(30)26-19)23-11(8-22-15)7-21-10-3-1-9(2-4-10)16(29)24-12(18(31)32)5-6-13(27)28/h1-4,11-12,21,23H,5-8H2,(H,24,29)(H,27,28)(H,31,32)(H4,20,22,25,26,30)/t11-,12-/m0/s1/f/h22,24-25,27,31H,20H2</p>
            <p>SMILES: C1(NC3(NC(N)=NC(=O)C(NC1CNC2(=CC=C(C=C2)C(=O)NC(CCC(=O)O)C(=O)O))=3))</p>
          </html>
        </notes>
      </species>
      <species id="M_THF_m2" name="THF" compartment="m2" charge="-2">
        <notes>
          <html xmlns="http://www.w3.org/1999/xhtml">
            <p>FORMULA: C19H23N7O6</p>
            <p>INCHI: InChI=1/C19H23N7O6/c20-19-25-15-14(17(30)26-19)23-11(8-22-15)7-21-10-3-1-9(2-4-10)16(29)24-12(18(31)32)5-6-13(27)28/h1-4,11-12,21,23H,5-8H2,(H,24,29)(H,27,28)(H,31,32)(H4,20,22,25,26,30)/t11-,12-/m0/s1/f/h22,24-25,27,31H,20H2</p>
            <p>SMILES: C1(NC3(NC(N)=NC(=O)C(NC1CNC2(=CC=C(C=C2)C(=O)NC(CCC(=O)O)C(=O)O))=3))</p>
          </html>
        </notes>
      </species>
      <species id="M_THF_m5" name="THF" compartment="m5" charge="-2">
        <notes>
          <html xmlns="http://www.w3.org/1999/xhtml">
            <p>FORMULA: C19H23N7O6</p>
            <p>INCHI: InChI=1/C19H23N7O6/c20-19-25-15-14(17(30)26-19)23-11(8-22-15)7-21-10-3-1-9(2-4-10)16(29)24-12(18(31)32)5-6-13(27)28/h1-4,11-12,21,23H,5-8H2,(H,24,29)(H,27,28)(H,31,32)(H4,20,22,25,26,30)/t11-,12-/m0/s1/f/h22,24-25,27,31H,20H2</p>
            <p>SMILES: C1(NC3(NC(N)=NC(=O)C(NC1CNC2(=CC=C(C=C2)C(=O)NC(CCC(=O)O)C(=O)O))=3))</p>
          </html>
        </notes>
      </species>
      <species id="M_THF_m4" name="THF" compartment="m4" charge="-2">
        <notes>
          <html xmlns="http://www.w3.org/1999/xhtml">
            <p>FORMULA: C19H23N7O6</p>
            <p>INCHI: InChI=1/C19H23N7O6/c20-19-25-15-14(17(30)26-19)23-11(8-22-15)7-21-10-3-1-9(2-4-10)16(29)24-12(18(31)32)5-6-13(27)28/h1-4,11-12,21,23H,5-8H2,(H,24,29)(H,27,28)(H,31,32)(H4,20,22,25,26,30)/t11-,12-/m0/s1/f/h22,24-25,27,31H,20H2</p>
            <p>SMILES: C1(NC3(NC(N)=NC(=O)C(NC1CNC2(=CC=C(C=C2)C(=O)NC(CCC(=O)O)C(=O)O))=3))</p>
          </html>
        </notes>
      </species>
      <species id="M_3_Oxo_octanoyl_ACPs_p1" name="3_Oxo_octanoyl_ACPs[p]" compartment="p1" charge="0">
        <notes>
          <html xmlns="http://www.w3.org/1999/xhtml">
            <p>FORMULA: C8H13O2X</p>
            <p>INCHI: NA</p>
            <p>SMILES: NA</p>
          </html>
        </notes>
      </species>
      <species id="M_CHORISMATE_p1" name="CHORISMATE" compartment="p1" charge="-2">
        <notes>
          <html xmlns="http://www.w3.org/1999/xhtml">
            <p>FORMULA: C10H8O6</p>
            <p>INCHI: InChI=1/C10H10O6/c1-5(9(12)13)16-8-4-6(10(14)15)2-3-7(8)11/h2-4,7-8,11H,1H2,(H,12,13)(H,14,15)/p-2/t7-,8-/m1/s1/fC10H8O6/q-2</p>
            <p>SMILES: C([O-])(=O)C1(C=CC(O)C(OC(=C)C(=O)[O-])C=1)</p>
          </html>
        </notes>
      </species>
      <species id="M_pTHR_b6" name="pTHR[b]" compartment="b6" charge="0">
        <notes>
          <html xmlns="http://www.w3.org/1999/xhtml">
            <p>FORMULA: C4H7NO2</p>
            <p>INCHI: NA</p>
            <p>SMILES: NA</p>
          </html>
        </notes>
      </species>
      <species id="M_3_Oxo_octanoyl_ACPs_p2" name="3_Oxo_octanoyl_ACPs[p]" compartment="p2" charge="0">
        <notes>
          <html xmlns="http://www.w3.org/1999/xhtml">
            <p>FORMULA: C8H13O2X</p>
            <p>INCHI: NA</p>
            <p>SMILES: NA</p>
          </html>
        </notes>
      </species>
      <species id="M_pTHR_b5" name="pTHR[b]" compartment="b5" charge="0">
        <notes>
          <html xmlns="http://www.w3.org/1999/xhtml">
            <p>FORMULA: C4H7NO2</p>
            <p>INCHI: NA</p>
            <p>SMILES: NA</p>
          </html>
        </notes>
      </species>
      <species id="M_3_Oxo_octanoyl_ACPs_p3" name="3_Oxo_octanoyl_ACPs[p]" compartment="p3" charge="0">
        <notes>
          <html xmlns="http://www.w3.org/1999/xhtml">
            <p>FORMULA: C8H13O2X</p>
            <p>INCHI: NA</p>
            <p>SMILES: NA</p>
          </html>
        </notes>
      </species>
      <species id="M_pTHR_b4" name="pTHR[b]" compartment="b4" charge="0">
        <notes>
          <html xmlns="http://www.w3.org/1999/xhtml">
            <p>FORMULA: C4H7NO2</p>
            <p>INCHI: NA</p>
            <p>SMILES: NA</p>
          </html>
        </notes>
      </species>
      <species id="M_3_Oxo_octanoyl_ACPs_p4" name="3_Oxo_octanoyl_ACPs[p]" compartment="p4" charge="0">
        <notes>
          <html xmlns="http://www.w3.org/1999/xhtml">
            <p>FORMULA: C8H13O2X</p>
            <p>INCHI: NA</p>
            <p>SMILES: NA</p>
          </html>
        </notes>
      </species>
      <species id="M_pTHR_b3" name="pTHR[b]" compartment="b3" charge="0">
        <notes>
          <html xmlns="http://www.w3.org/1999/xhtml">
            <p>FORMULA: C4H7NO2</p>
            <p>INCHI: NA</p>
            <p>SMILES: NA</p>
          </html>
        </notes>
      </species>
      <species id="M_3_Oxo_octanoyl_ACPs_p5" name="3_Oxo_octanoyl_ACPs[p]" compartment="p5" charge="0">
        <notes>
          <html xmlns="http://www.w3.org/1999/xhtml">
            <p>FORMULA: C8H13O2X</p>
            <p>INCHI: NA</p>
            <p>SMILES: NA</p>
          </html>
        </notes>
      </species>
      <species id="M_3_Oxo_octanoyl_ACPs_p6" name="3_Oxo_octanoyl_ACPs[p]" compartment="p6" charge="0">
        <notes>
          <html xmlns="http://www.w3.org/1999/xhtml">
            <p>FORMULA: C8H13O2X</p>
            <p>INCHI: NA</p>
            <p>SMILES: NA</p>
          </html>
        </notes>
      </species>
      <species id="M_pTHR_b9" name="pTHR[b]" compartment="b9" charge="0">
        <notes>
          <html xmlns="http://www.w3.org/1999/xhtml">
            <p>FORMULA: C4H7NO2</p>
            <p>INCHI: NA</p>
            <p>SMILES: NA</p>
          </html>
        </notes>
      </species>
      <species id="M_3_Oxo_octanoyl_ACPs_p7" name="3_Oxo_octanoyl_ACPs[p]" compartment="p7" charge="0">
        <notes>
          <html xmlns="http://www.w3.org/1999/xhtml">
            <p>FORMULA: C8H13O2X</p>
            <p>INCHI: NA</p>
            <p>SMILES: NA</p>
          </html>
        </notes>
      </species>
      <species id="M_pTHR_b8" name="pTHR[b]" compartment="b8" charge="0">
        <notes>
          <html xmlns="http://www.w3.org/1999/xhtml">
            <p>FORMULA: C4H7NO2</p>
            <p>INCHI: NA</p>
            <p>SMILES: NA</p>
          </html>
        </notes>
      </species>
      <species id="M_3_Oxo_octanoyl_ACPs_p8" name="3_Oxo_octanoyl_ACPs[p]" compartment="p8" charge="0">
        <notes>
          <html xmlns="http://www.w3.org/1999/xhtml">
            <p>FORMULA: C8H13O2X</p>
            <p>INCHI: NA</p>
            <p>SMILES: NA</p>
          </html>
        </notes>
      </species>
      <species id="M_pTHR_b7" name="pTHR[b]" compartment="b7" charge="0">
        <notes>
          <html xmlns="http://www.w3.org/1999/xhtml">
            <p>FORMULA: C4H7NO2</p>
            <p>INCHI: NA</p>
            <p>SMILES: NA</p>
          </html>
        </notes>
      </species>
      <species id="M_CHORISMATE_p9" name="CHORISMATE" compartment="p9" charge="-2">
        <notes>
          <html xmlns="http://www.w3.org/1999/xhtml">
            <p>FORMULA: C10H8O6</p>
            <p>INCHI: InChI=1/C10H10O6/c1-5(9(12)13)16-8-4-6(10(14)15)2-3-7(8)11/h2-4,7-8,11H,1H2,(H,12,13)(H,14,15)/p-2/t7-,8-/m1/s1/fC10H8O6/q-2</p>
            <p>SMILES: C([O-])(=O)C1(C=CC(O)C(OC(=C)C(=O)[O-])C=1)</p>
          </html>
        </notes>
      </species>
      <species id="M_CHORISMATE_p8" name="CHORISMATE" compartment="p8" charge="-2">
        <notes>
          <html xmlns="http://www.w3.org/1999/xhtml">
            <p>FORMULA: C10H8O6</p>
            <p>INCHI: InChI=1/C10H10O6/c1-5(9(12)13)16-8-4-6(10(14)15)2-3-7(8)11/h2-4,7-8,11H,1H2,(H,12,13)(H,14,15)/p-2/t7-,8-/m1/s1/fC10H8O6/q-2</p>
            <p>SMILES: C([O-])(=O)C1(C=CC(O)C(OC(=C)C(=O)[O-])C=1)</p>
          </html>
        </notes>
      </species>
      <species id="M_CHORISMATE_p7" name="CHORISMATE" compartment="p7" charge="-2">
        <notes>
          <html xmlns="http://www.w3.org/1999/xhtml">
            <p>FORMULA: C10H8O6</p>
            <p>INCHI: InChI=1/C10H10O6/c1-5(9(12)13)16-8-4-6(10(14)15)2-3-7(8)11/h2-4,7-8,11H,1H2,(H,12,13)(H,14,15)/p-2/t7-,8-/m1/s1/fC10H8O6/q-2</p>
            <p>SMILES: C([O-])(=O)C1(C=CC(O)C(OC(=C)C(=O)[O-])C=1)</p>
          </html>
        </notes>
      </species>
      <species id="M_CHORISMATE_p6" name="CHORISMATE" compartment="p6" charge="-2">
        <notes>
          <html xmlns="http://www.w3.org/1999/xhtml">
            <p>FORMULA: C10H8O6</p>
            <p>INCHI: InChI=1/C10H10O6/c1-5(9(12)13)16-8-4-6(10(14)15)2-3-7(8)11/h2-4,7-8,11H,1H2,(H,12,13)(H,14,15)/p-2/t7-,8-/m1/s1/fC10H8O6/q-2</p>
            <p>SMILES: C([O-])(=O)C1(C=CC(O)C(OC(=C)C(=O)[O-])C=1)</p>
          </html>
        </notes>
      </species>
      <species id="M_aP_HYDROXY_PHENYLPYRUVATE_p9" name="P-HYDROXY-PHENYLPYRUVATE" compartment="p9" charge="-1">
        <notes>
          <html xmlns="http://www.w3.org/1999/xhtml">
            <p>FORMULA: C9H7O4</p>
            <p>INCHI: InChI=1/C9H8O4/c10-7-3-1-6(2-4-7)5-8(11)9(12)13/h1-4,10H,5H2,(H,12,13)/p-1/fC9H7O4/q-1</p>
            <p>SMILES: C1(C(=CC=C(CC(C([O-])=O)=O)C=1)O)</p>
          </html>
        </notes>
      </species>
      <species id="M_CHORISMATE_p5" name="CHORISMATE" compartment="p5" charge="-2">
        <notes>
          <html xmlns="http://www.w3.org/1999/xhtml">
            <p>FORMULA: C10H8O6</p>
            <p>INCHI: InChI=1/C10H10O6/c1-5(9(12)13)16-8-4-6(10(14)15)2-3-7(8)11/h2-4,7-8,11H,1H2,(H,12,13)(H,14,15)/p-2/t7-,8-/m1/s1/fC10H8O6/q-2</p>
            <p>SMILES: C([O-])(=O)C1(C=CC(O)C(OC(=C)C(=O)[O-])C=1)</p>
          </html>
        </notes>
      </species>
      <species id="M_FRUCTOSE_6P_c2" name="FRUCTOSE-6P" compartment="c2" charge="-2">
        <notes>
          <html xmlns="http://www.w3.org/1999/xhtml">
            <p>FORMULA: C6H11O9P1</p>
            <p>INCHI: InChI=1/C6H13O9P/c7-2-6(10)5(9)4(8)3(15-6)1-14-16(11,12)13/h3-5,7-10H,1-2H2,(H2,11,12,13)/p-2/t3-,4-,5+,6-/m1/s1/fC6H11O9P/q-2</p>
            <p>SMILES: C(OP(=O)([O-])[O-])C1(OC(O)(CO)C(O)C(O)1)</p>
          </html>
        </notes>
      </species>
      <species id="M_CHORISMATE_p4" name="CHORISMATE" compartment="p4" charge="-2">
        <notes>
          <html xmlns="http://www.w3.org/1999/xhtml">
            <p>FORMULA: C10H8O6</p>
            <p>INCHI: InChI=1/C10H10O6/c1-5(9(12)13)16-8-4-6(10(14)15)2-3-7(8)11/h2-4,7-8,11H,1H2,(H,12,13)(H,14,15)/p-2/t7-,8-/m1/s1/fC10H8O6/q-2</p>
            <p>SMILES: C([O-])(=O)C1(C=CC(O)C(OC(=C)C(=O)[O-])C=1)</p>
          </html>
        </notes>
      </species>
      <species id="M_FRUCTOSE_6P_c3" name="FRUCTOSE-6P" compartment="c3" charge="-2">
        <notes>
          <html xmlns="http://www.w3.org/1999/xhtml">
            <p>FORMULA: C6H11O9P1</p>
            <p>INCHI: InChI=1/C6H13O9P/c7-2-6(10)5(9)4(8)3(15-6)1-14-16(11,12)13/h3-5,7-10H,1-2H2,(H2,11,12,13)/p-2/t3-,4-,5+,6-/m1/s1/fC6H11O9P/q-2</p>
            <p>SMILES: C(OP(=O)([O-])[O-])C1(OC(O)(CO)C(O)C(O)1)</p>
          </html>
        </notes>
      </species>
      <species id="M_CHORISMATE_p3" name="CHORISMATE" compartment="p3" charge="-2">
        <notes>
          <html xmlns="http://www.w3.org/1999/xhtml">
            <p>FORMULA: C10H8O6</p>
            <p>INCHI: InChI=1/C10H10O6/c1-5(9(12)13)16-8-4-6(10(14)15)2-3-7(8)11/h2-4,7-8,11H,1H2,(H,12,13)(H,14,15)/p-2/t7-,8-/m1/s1/fC10H8O6/q-2</p>
            <p>SMILES: C([O-])(=O)C1(C=CC(O)C(OC(=C)C(=O)[O-])C=1)</p>
          </html>
        </notes>
      </species>
      <species id="M_CHORISMATE_p2" name="CHORISMATE" compartment="p2" charge="-2">
        <notes>
          <html xmlns="http://www.w3.org/1999/xhtml">
            <p>FORMULA: C10H8O6</p>
            <p>INCHI: InChI=1/C10H10O6/c1-5(9(12)13)16-8-4-6(10(14)15)2-3-7(8)11/h2-4,7-8,11H,1H2,(H,12,13)(H,14,15)/p-2/t7-,8-/m1/s1/fC10H8O6/q-2</p>
            <p>SMILES: C([O-])(=O)C1(C=CC(O)C(OC(=C)C(=O)[O-])C=1)</p>
          </html>
        </notes>
      </species>
      <species id="M_FRUCTOSE_6P_c1" name="FRUCTOSE-6P" compartment="c1" charge="-2">
        <notes>
          <html xmlns="http://www.w3.org/1999/xhtml">
            <p>FORMULA: C6H11O9P1</p>
            <p>INCHI: InChI=1/C6H13O9P/c7-2-6(10)5(9)4(8)3(15-6)1-14-16(11,12)13/h3-5,7-10H,1-2H2,(H2,11,12,13)/p-2/t3-,4-,5+,6-/m1/s1/fC6H11O9P/q-2</p>
            <p>SMILES: C(OP(=O)([O-])[O-])C1(OC(O)(CO)C(O)C(O)1)</p>
          </html>
        </notes>
      </species>
      <species id="M_FRUCTOSE_6P_c6" name="FRUCTOSE-6P" compartment="c6" charge="-2">
        <notes>
          <html xmlns="http://www.w3.org/1999/xhtml">
            <p>FORMULA: C6H11O9P1</p>
            <p>INCHI: InChI=1/C6H13O9P/c7-2-6(10)5(9)4(8)3(15-6)1-14-16(11,12)13/h3-5,7-10H,1-2H2,(H2,11,12,13)/p-2/t3-,4-,5+,6-/m1/s1/fC6H11O9P/q-2</p>
            <p>SMILES: C(OP(=O)([O-])[O-])C1(OC(O)(CO)C(O)C(O)1)</p>
          </html>
        </notes>
      </species>
      <species id="M_FRUCTOSE_6P_c7" name="FRUCTOSE-6P" compartment="c7" charge="-2">
        <notes>
          <html xmlns="http://www.w3.org/1999/xhtml">
            <p>FORMULA: C6H11O9P1</p>
            <p>INCHI: InChI=1/C6H13O9P/c7-2-6(10)5(9)4(8)3(15-6)1-14-16(11,12)13/h3-5,7-10H,1-2H2,(H2,11,12,13)/p-2/t3-,4-,5+,6-/m1/s1/fC6H11O9P/q-2</p>
            <p>SMILES: C(OP(=O)([O-])[O-])C1(OC(O)(CO)C(O)C(O)1)</p>
          </html>
        </notes>
      </species>
      <species id="M_FRUCTOSE_6P_c4" name="FRUCTOSE-6P" compartment="c4" charge="-2">
        <notes>
          <html xmlns="http://www.w3.org/1999/xhtml">
            <p>FORMULA: C6H11O9P1</p>
            <p>INCHI: InChI=1/C6H13O9P/c7-2-6(10)5(9)4(8)3(15-6)1-14-16(11,12)13/h3-5,7-10H,1-2H2,(H2,11,12,13)/p-2/t3-,4-,5+,6-/m1/s1/fC6H11O9P/q-2</p>
            <p>SMILES: C(OP(=O)([O-])[O-])C1(OC(O)(CO)C(O)C(O)1)</p>
          </html>
        </notes>
      </species>
      <species id="M_FRUCTOSE_6P_c5" name="FRUCTOSE-6P" compartment="c5" charge="-2">
        <notes>
          <html xmlns="http://www.w3.org/1999/xhtml">
            <p>FORMULA: C6H11O9P1</p>
            <p>INCHI: InChI=1/C6H13O9P/c7-2-6(10)5(9)4(8)3(15-6)1-14-16(11,12)13/h3-5,7-10H,1-2H2,(H2,11,12,13)/p-2/t3-,4-,5+,6-/m1/s1/fC6H11O9P/q-2</p>
            <p>SMILES: C(OP(=O)([O-])[O-])C1(OC(O)(CO)C(O)C(O)1)</p>
          </html>
        </notes>
      </species>
      <species id="M_FRUCTOSE_6P_c8" name="FRUCTOSE-6P" compartment="c8" charge="-2">
        <notes>
          <html xmlns="http://www.w3.org/1999/xhtml">
            <p>FORMULA: C6H11O9P1</p>
            <p>INCHI: InChI=1/C6H13O9P/c7-2-6(10)5(9)4(8)3(15-6)1-14-16(11,12)13/h3-5,7-10H,1-2H2,(H2,11,12,13)/p-2/t3-,4-,5+,6-/m1/s1/fC6H11O9P/q-2</p>
            <p>SMILES: C(OP(=O)([O-])[O-])C1(OC(O)(CO)C(O)C(O)1)</p>
          </html>
        </notes>
      </species>
      <species id="M_FRUCTOSE_6P_c9" name="FRUCTOSE-6P" compartment="c9" charge="-2">
        <notes>
          <html xmlns="http://www.w3.org/1999/xhtml">
            <p>FORMULA: C6H11O9P1</p>
            <p>INCHI: InChI=1/C6H13O9P/c7-2-6(10)5(9)4(8)3(15-6)1-14-16(11,12)13/h3-5,7-10H,1-2H2,(H2,11,12,13)/p-2/t3-,4-,5+,6-/m1/s1/fC6H11O9P/q-2</p>
            <p>SMILES: C(OP(=O)([O-])[O-])C1(OC(O)(CO)C(O)C(O)1)</p>
          </html>
        </notes>
      </species>
      <species id="M_3_Oxo_octanoyl_ACPs_p9" name="3_Oxo_octanoyl_ACPs[p]" compartment="p9" charge="0">
        <notes>
          <html xmlns="http://www.w3.org/1999/xhtml">
            <p>FORMULA: C8H13O2X</p>
            <p>INCHI: NA</p>
            <p>SMILES: NA</p>
          </html>
        </notes>
      </species>
      <species id="M_pTHR_b2" name="pTHR[b]" compartment="b2" charge="0">
        <notes>
          <html xmlns="http://www.w3.org/1999/xhtml">
            <p>FORMULA: C4H7NO2</p>
            <p>INCHI: NA</p>
            <p>SMILES: NA</p>
          </html>
        </notes>
      </species>
      <species id="M_pTHR_b1" name="pTHR[b]" compartment="b1" charge="0">
        <notes>
          <html xmlns="http://www.w3.org/1999/xhtml">
            <p>FORMULA: C4H7NO2</p>
            <p>INCHI: NA</p>
            <p>SMILES: NA</p>
          </html>
        </notes>
      </species>
      <species id="M_L_ALPHA_ALANINE_c10" name="L-ALPHA-ALANINE" compartment="c10" charge="0">
        <notes>
          <html xmlns="http://www.w3.org/1999/xhtml">
            <p>FORMULA: C3H7N1O2</p>
            <p>INCHI: InChI=1/C3H7NO2/c1-2(4)3(5)6/h2H,4H2,1H3,(H,5,6)/t2-/m0/s1/f/h4H</p>
            <p>SMILES: C(=O)([O-])C([N+])C</p>
          </html>
        </notes>
      </species>
      <species id="M_GDP_m5" name="GDP" compartment="m5" charge="-3">
        <notes>
          <html xmlns="http://www.w3.org/1999/xhtml">
            <p>FORMULA: C10H12N5O11P2</p>
            <p>INCHI: InChI=1/C10H15N5O11P2/c11-10-13-7-4(8(18)14-10)12-2-15(7)9-6(17)5(16)3(25-9)1-24-28(22,23)26-27(19,20)21/h2-3,5-6,9,16-17H,1H2,(H,22,23)(H2,19,20,21)(H3,11,13,14,18)/p-3/t3-,5-,6-,9-/m1/s1/fC10H12N5O11P2/h14H,11H2/q-3</p>
            <p>SMILES: C2(=NC1(C(=O)NC(N)=NC=1N2C3(OC(COP(=O)([O-])OP(=O)([O-])[O-])C(O)C(O)3)))</p>
          </html>
        </notes>
      </species>
      <species id="M_aP_HYDROXY_PHENYLPYRUVATE_p4" name="P-HYDROXY-PHENYLPYRUVATE" compartment="p4" charge="-1">
        <notes>
          <html xmlns="http://www.w3.org/1999/xhtml">
            <p>FORMULA: C9H7O4</p>
            <p>INCHI: InChI=1/C9H8O4/c10-7-3-1-6(2-4-7)5-8(11)9(12)13/h1-4,10H,5H2,(H,12,13)/p-1/fC9H7O4/q-1</p>
            <p>SMILES: C1(C(=CC=C(CC(C([O-])=O)=O)C=1)O)</p>
          </html>
        </notes>
      </species>
      <species id="M_GDP_m6" name="GDP" compartment="m6" charge="-3">
        <notes>
          <html xmlns="http://www.w3.org/1999/xhtml">
            <p>FORMULA: C10H12N5O11P2</p>
            <p>INCHI: InChI=1/C10H15N5O11P2/c11-10-13-7-4(8(18)14-10)12-2-15(7)9-6(17)5(16)3(25-9)1-24-28(22,23)26-27(19,20)21/h2-3,5-6,9,16-17H,1H2,(H,22,23)(H2,19,20,21)(H3,11,13,14,18)/p-3/t3-,5-,6-,9-/m1/s1/fC10H12N5O11P2/h14H,11H2/q-3</p>
            <p>SMILES: C2(=NC1(C(=O)NC(N)=NC=1N2C3(OC(COP(=O)([O-])OP(=O)([O-])[O-])C(O)C(O)3)))</p>
          </html>
        </notes>
      </species>
      <species id="M_aP_HYDROXY_PHENYLPYRUVATE_p3" name="P-HYDROXY-PHENYLPYRUVATE" compartment="p3" charge="-1">
        <notes>
          <html xmlns="http://www.w3.org/1999/xhtml">
            <p>FORMULA: C9H7O4</p>
            <p>INCHI: InChI=1/C9H8O4/c10-7-3-1-6(2-4-7)5-8(11)9(12)13/h1-4,10H,5H2,(H,12,13)/p-1/fC9H7O4/q-1</p>
            <p>SMILES: C1(C(=CC=C(CC(C([O-])=O)=O)C=1)O)</p>
          </html>
        </notes>
      </species>
      <species id="M_GDP_m3" name="GDP" compartment="m3" charge="-3">
        <notes>
          <html xmlns="http://www.w3.org/1999/xhtml">
            <p>FORMULA: C10H12N5O11P2</p>
            <p>INCHI: InChI=1/C10H15N5O11P2/c11-10-13-7-4(8(18)14-10)12-2-15(7)9-6(17)5(16)3(25-9)1-24-28(22,23)26-27(19,20)21/h2-3,5-6,9,16-17H,1H2,(H,22,23)(H2,19,20,21)(H3,11,13,14,18)/p-3/t3-,5-,6-,9-/m1/s1/fC10H12N5O11P2/h14H,11H2/q-3</p>
            <p>SMILES: C2(=NC1(C(=O)NC(N)=NC=1N2C3(OC(COP(=O)([O-])OP(=O)([O-])[O-])C(O)C(O)3)))</p>
          </html>
        </notes>
      </species>
      <species id="M_aP_HYDROXY_PHENYLPYRUVATE_p2" name="P-HYDROXY-PHENYLPYRUVATE" compartment="p2" charge="-1">
        <notes>
          <html xmlns="http://www.w3.org/1999/xhtml">
            <p>FORMULA: C9H7O4</p>
            <p>INCHI: InChI=1/C9H8O4/c10-7-3-1-6(2-4-7)5-8(11)9(12)13/h1-4,10H,5H2,(H,12,13)/p-1/fC9H7O4/q-1</p>
            <p>SMILES: C1(C(=CC=C(CC(C([O-])=O)=O)C=1)O)</p>
          </html>
        </notes>
      </species>
      <species id="M_GDP_m4" name="GDP" compartment="m4" charge="-3">
        <notes>
          <html xmlns="http://www.w3.org/1999/xhtml">
            <p>FORMULA: C10H12N5O11P2</p>
            <p>INCHI: InChI=1/C10H15N5O11P2/c11-10-13-7-4(8(18)14-10)12-2-15(7)9-6(17)5(16)3(25-9)1-24-28(22,23)26-27(19,20)21/h2-3,5-6,9,16-17H,1H2,(H,22,23)(H2,19,20,21)(H3,11,13,14,18)/p-3/t3-,5-,6-,9-/m1/s1/fC10H12N5O11P2/h14H,11H2/q-3</p>
            <p>SMILES: C2(=NC1(C(=O)NC(N)=NC=1N2C3(OC(COP(=O)([O-])OP(=O)([O-])[O-])C(O)C(O)3)))</p>
          </html>
        </notes>
      </species>
      <species id="M_aP_HYDROXY_PHENYLPYRUVATE_p1" name="P-HYDROXY-PHENYLPYRUVATE" compartment="p1" charge="-1">
        <notes>
          <html xmlns="http://www.w3.org/1999/xhtml">
            <p>FORMULA: C9H7O4</p>
            <p>INCHI: InChI=1/C9H8O4/c10-7-3-1-6(2-4-7)5-8(11)9(12)13/h1-4,10H,5H2,(H,12,13)/p-1/fC9H7O4/q-1</p>
            <p>SMILES: C1(C(=CC=C(CC(C([O-])=O)=O)C=1)O)</p>
          </html>
        </notes>
      </species>
      <species id="M_GDP_m1" name="GDP" compartment="m1" charge="-3">
        <notes>
          <html xmlns="http://www.w3.org/1999/xhtml">
            <p>FORMULA: C10H12N5O11P2</p>
            <p>INCHI: InChI=1/C10H15N5O11P2/c11-10-13-7-4(8(18)14-10)12-2-15(7)9-6(17)5(16)3(25-9)1-24-28(22,23)26-27(19,20)21/h2-3,5-6,9,16-17H,1H2,(H,22,23)(H2,19,20,21)(H3,11,13,14,18)/p-3/t3-,5-,6-,9-/m1/s1/fC10H12N5O11P2/h14H,11H2/q-3</p>
            <p>SMILES: C2(=NC1(C(=O)NC(N)=NC=1N2C3(OC(COP(=O)([O-])OP(=O)([O-])[O-])C(O)C(O)3)))</p>
          </html>
        </notes>
      </species>
      <species id="M_aP_HYDROXY_PHENYLPYRUVATE_p8" name="P-HYDROXY-PHENYLPYRUVATE" compartment="p8" charge="-1">
        <notes>
          <html xmlns="http://www.w3.org/1999/xhtml">
            <p>FORMULA: C9H7O4</p>
            <p>INCHI: InChI=1/C9H8O4/c10-7-3-1-6(2-4-7)5-8(11)9(12)13/h1-4,10H,5H2,(H,12,13)/p-1/fC9H7O4/q-1</p>
            <p>SMILES: C1(C(=CC=C(CC(C([O-])=O)=O)C=1)O)</p>
          </html>
        </notes>
      </species>
      <species id="M_GDP_m2" name="GDP" compartment="m2" charge="-3">
        <notes>
          <html xmlns="http://www.w3.org/1999/xhtml">
            <p>FORMULA: C10H12N5O11P2</p>
            <p>INCHI: InChI=1/C10H15N5O11P2/c11-10-13-7-4(8(18)14-10)12-2-15(7)9-6(17)5(16)3(25-9)1-24-28(22,23)26-27(19,20)21/h2-3,5-6,9,16-17H,1H2,(H,22,23)(H2,19,20,21)(H3,11,13,14,18)/p-3/t3-,5-,6-,9-/m1/s1/fC10H12N5O11P2/h14H,11H2/q-3</p>
            <p>SMILES: C2(=NC1(C(=O)NC(N)=NC=1N2C3(OC(COP(=O)([O-])OP(=O)([O-])[O-])C(O)C(O)3)))</p>
          </html>
        </notes>
      </species>
      <species id="M_aP_HYDROXY_PHENYLPYRUVATE_p7" name="P-HYDROXY-PHENYLPYRUVATE" compartment="p7" charge="-1">
        <notes>
          <html xmlns="http://www.w3.org/1999/xhtml">
            <p>FORMULA: C9H7O4</p>
            <p>INCHI: InChI=1/C9H8O4/c10-7-3-1-6(2-4-7)5-8(11)9(12)13/h1-4,10H,5H2,(H,12,13)/p-1/fC9H7O4/q-1</p>
            <p>SMILES: C1(C(=CC=C(CC(C([O-])=O)=O)C=1)O)</p>
          </html>
        </notes>
      </species>
      <species id="M_aP_HYDROXY_PHENYLPYRUVATE_p6" name="P-HYDROXY-PHENYLPYRUVATE" compartment="p6" charge="-1">
        <notes>
          <html xmlns="http://www.w3.org/1999/xhtml">
            <p>FORMULA: C9H7O4</p>
            <p>INCHI: InChI=1/C9H8O4/c10-7-3-1-6(2-4-7)5-8(11)9(12)13/h1-4,10H,5H2,(H,12,13)/p-1/fC9H7O4/q-1</p>
            <p>SMILES: C1(C(=CC=C(CC(C([O-])=O)=O)C=1)O)</p>
          </html>
        </notes>
      </species>
      <species id="M_aP_HYDROXY_PHENYLPYRUVATE_p5" name="P-HYDROXY-PHENYLPYRUVATE" compartment="p5" charge="-1">
        <notes>
          <html xmlns="http://www.w3.org/1999/xhtml">
            <p>FORMULA: C9H7O4</p>
            <p>INCHI: InChI=1/C9H8O4/c10-7-3-1-6(2-4-7)5-8(11)9(12)13/h1-4,10H,5H2,(H,12,13)/p-1/fC9H7O4/q-1</p>
            <p>SMILES: C1(C(=CC=C(CC(C([O-])=O)=O)C=1)O)</p>
          </html>
        </notes>
      </species>
      <species id="M_N_ALPHA_ACETYLORNITHINE_p1" name="N-ALPHA-ACETYLORNITHINE" compartment="p1" charge="0">
        <notes>
          <html xmlns="http://www.w3.org/1999/xhtml">
            <p>FORMULA: C7H14N2O3</p>
            <p>INCHI: InChI=1/C7H14N2O3/c1-5(10)9-6(7(11)12)3-2-4-8/h6H,2-4,8H2,1H3,(H,9,10)(H,11,12)/t6-/m0/s1/f/h8-9H</p>
            <p>SMILES: CC(=O)NC(CCC[N+])C(=O)[O-]</p>
          </html>
        </notes>
      </species>
      <species id="M_N_ALPHA_ACETYLORNITHINE_p2" name="N-ALPHA-ACETYLORNITHINE" compartment="p2" charge="0">
        <notes>
          <html xmlns="http://www.w3.org/1999/xhtml">
            <p>FORMULA: C7H14N2O3</p>
            <p>INCHI: InChI=1/C7H14N2O3/c1-5(10)9-6(7(11)12)3-2-4-8/h6H,2-4,8H2,1H3,(H,9,10)(H,11,12)/t6-/m0/s1/f/h8-9H</p>
            <p>SMILES: CC(=O)NC(CCC[N+])C(=O)[O-]</p>
          </html>
        </notes>
      </species>
      <species id="M_N_ALPHA_ACETYLORNITHINE_p3" name="N-ALPHA-ACETYLORNITHINE" compartment="p3" charge="0">
        <notes>
          <html xmlns="http://www.w3.org/1999/xhtml">
            <p>FORMULA: C7H14N2O3</p>
            <p>INCHI: InChI=1/C7H14N2O3/c1-5(10)9-6(7(11)12)3-2-4-8/h6H,2-4,8H2,1H3,(H,9,10)(H,11,12)/t6-/m0/s1/f/h8-9H</p>
            <p>SMILES: CC(=O)NC(CCC[N+])C(=O)[O-]</p>
          </html>
        </notes>
      </species>
      <species id="M_GDP_m9" name="GDP" compartment="m9" charge="-3">
        <notes>
          <html xmlns="http://www.w3.org/1999/xhtml">
            <p>FORMULA: C10H12N5O11P2</p>
            <p>INCHI: InChI=1/C10H15N5O11P2/c11-10-13-7-4(8(18)14-10)12-2-15(7)9-6(17)5(16)3(25-9)1-24-28(22,23)26-27(19,20)21/h2-3,5-6,9,16-17H,1H2,(H,22,23)(H2,19,20,21)(H3,11,13,14,18)/p-3/t3-,5-,6-,9-/m1/s1/fC10H12N5O11P2/h14H,11H2/q-3</p>
            <p>SMILES: C2(=NC1(C(=O)NC(N)=NC=1N2C3(OC(COP(=O)([O-])OP(=O)([O-])[O-])C(O)C(O)3)))</p>
          </html>
        </notes>
      </species>
      <species id="M_N_ALPHA_ACETYLORNITHINE_p4" name="N-ALPHA-ACETYLORNITHINE" compartment="p4" charge="0">
        <notes>
          <html xmlns="http://www.w3.org/1999/xhtml">
            <p>FORMULA: C7H14N2O3</p>
            <p>INCHI: InChI=1/C7H14N2O3/c1-5(10)9-6(7(11)12)3-2-4-8/h6H,2-4,8H2,1H3,(H,9,10)(H,11,12)/t6-/m0/s1/f/h8-9H</p>
            <p>SMILES: CC(=O)NC(CCC[N+])C(=O)[O-]</p>
          </html>
        </notes>
      </species>
      <species id="M_N_ALPHA_ACETYLORNITHINE_p5" name="N-ALPHA-ACETYLORNITHINE" compartment="p5" charge="0">
        <notes>
          <html xmlns="http://www.w3.org/1999/xhtml">
            <p>FORMULA: C7H14N2O3</p>
            <p>INCHI: InChI=1/C7H14N2O3/c1-5(10)9-6(7(11)12)3-2-4-8/h6H,2-4,8H2,1H3,(H,9,10)(H,11,12)/t6-/m0/s1/f/h8-9H</p>
            <p>SMILES: CC(=O)NC(CCC[N+])C(=O)[O-]</p>
          </html>
        </notes>
      </species>
      <species id="M_GDP_m7" name="GDP" compartment="m7" charge="-3">
        <notes>
          <html xmlns="http://www.w3.org/1999/xhtml">
            <p>FORMULA: C10H12N5O11P2</p>
            <p>INCHI: InChI=1/C10H15N5O11P2/c11-10-13-7-4(8(18)14-10)12-2-15(7)9-6(17)5(16)3(25-9)1-24-28(22,23)26-27(19,20)21/h2-3,5-6,9,16-17H,1H2,(H,22,23)(H2,19,20,21)(H3,11,13,14,18)/p-3/t3-,5-,6-,9-/m1/s1/fC10H12N5O11P2/h14H,11H2/q-3</p>
            <p>SMILES: C2(=NC1(C(=O)NC(N)=NC=1N2C3(OC(COP(=O)([O-])OP(=O)([O-])[O-])C(O)C(O)3)))</p>
          </html>
        </notes>
      </species>
      <species id="M_N_ALPHA_ACETYLORNITHINE_p6" name="N-ALPHA-ACETYLORNITHINE" compartment="p6" charge="0">
        <notes>
          <html xmlns="http://www.w3.org/1999/xhtml">
            <p>FORMULA: C7H14N2O3</p>
            <p>INCHI: InChI=1/C7H14N2O3/c1-5(10)9-6(7(11)12)3-2-4-8/h6H,2-4,8H2,1H3,(H,9,10)(H,11,12)/t6-/m0/s1/f/h8-9H</p>
            <p>SMILES: CC(=O)NC(CCC[N+])C(=O)[O-]</p>
          </html>
        </notes>
      </species>
      <species id="M_GDP_m8" name="GDP" compartment="m8" charge="-3">
        <notes>
          <html xmlns="http://www.w3.org/1999/xhtml">
            <p>FORMULA: C10H12N5O11P2</p>
            <p>INCHI: InChI=1/C10H15N5O11P2/c11-10-13-7-4(8(18)14-10)12-2-15(7)9-6(17)5(16)3(25-9)1-24-28(22,23)26-27(19,20)21/h2-3,5-6,9,16-17H,1H2,(H,22,23)(H2,19,20,21)(H3,11,13,14,18)/p-3/t3-,5-,6-,9-/m1/s1/fC10H12N5O11P2/h14H,11H2/q-3</p>
            <p>SMILES: C2(=NC1(C(=O)NC(N)=NC=1N2C3(OC(COP(=O)([O-])OP(=O)([O-])[O-])C(O)C(O)3)))</p>
          </html>
        </notes>
      </species>
      <species id="M_GDP_p8" name="GDP" compartment="p8" charge="-3">
        <notes>
          <html xmlns="http://www.w3.org/1999/xhtml">
            <p>FORMULA: C10H12N5O11P2</p>
            <p>INCHI: InChI=1/C10H15N5O11P2/c11-10-13-7-4(8(18)14-10)12-2-15(7)9-6(17)5(16)3(25-9)1-24-28(22,23)26-27(19,20)21/h2-3,5-6,9,16-17H,1H2,(H,22,23)(H2,19,20,21)(H3,11,13,14,18)/p-3/t3-,5-,6-,9-/m1/s1/fC10H12N5O11P2/h14H,11H2/q-3</p>
            <p>SMILES: C2(=NC1(C(=O)NC(N)=NC=1N2C3(OC(COP(=O)([O-])OP(=O)([O-])[O-])C(O)C(O)3)))</p>
          </html>
        </notes>
      </species>
      <species id="M_GDP_p9" name="GDP" compartment="p9" charge="-3">
        <notes>
          <html xmlns="http://www.w3.org/1999/xhtml">
            <p>FORMULA: C10H12N5O11P2</p>
            <p>INCHI: InChI=1/C10H15N5O11P2/c11-10-13-7-4(8(18)14-10)12-2-15(7)9-6(17)5(16)3(25-9)1-24-28(22,23)26-27(19,20)21/h2-3,5-6,9,16-17H,1H2,(H,22,23)(H2,19,20,21)(H3,11,13,14,18)/p-3/t3-,5-,6-,9-/m1/s1/fC10H12N5O11P2/h14H,11H2/q-3</p>
            <p>SMILES: C2(=NC1(C(=O)NC(N)=NC=1N2C3(OC(COP(=O)([O-])OP(=O)([O-])[O-])C(O)C(O)3)))</p>
          </html>
        </notes>
      </species>
      <species id="M_GDP_p6" name="GDP" compartment="p6" charge="-3">
        <notes>
          <html xmlns="http://www.w3.org/1999/xhtml">
            <p>FORMULA: C10H12N5O11P2</p>
            <p>INCHI: InChI=1/C10H15N5O11P2/c11-10-13-7-4(8(18)14-10)12-2-15(7)9-6(17)5(16)3(25-9)1-24-28(22,23)26-27(19,20)21/h2-3,5-6,9,16-17H,1H2,(H,22,23)(H2,19,20,21)(H3,11,13,14,18)/p-3/t3-,5-,6-,9-/m1/s1/fC10H12N5O11P2/h14H,11H2/q-3</p>
            <p>SMILES: C2(=NC1(C(=O)NC(N)=NC=1N2C3(OC(COP(=O)([O-])OP(=O)([O-])[O-])C(O)C(O)3)))</p>
          </html>
        </notes>
      </species>
      <species id="M_GDP_p7" name="GDP" compartment="p7" charge="-3">
        <notes>
          <html xmlns="http://www.w3.org/1999/xhtml">
            <p>FORMULA: C10H12N5O11P2</p>
            <p>INCHI: InChI=1/C10H15N5O11P2/c11-10-13-7-4(8(18)14-10)12-2-15(7)9-6(17)5(16)3(25-9)1-24-28(22,23)26-27(19,20)21/h2-3,5-6,9,16-17H,1H2,(H,22,23)(H2,19,20,21)(H3,11,13,14,18)/p-3/t3-,5-,6-,9-/m1/s1/fC10H12N5O11P2/h14H,11H2/q-3</p>
            <p>SMILES: C2(=NC1(C(=O)NC(N)=NC=1N2C3(OC(COP(=O)([O-])OP(=O)([O-])[O-])C(O)C(O)3)))</p>
          </html>
        </notes>
      </species>
      <species id="M_GDP_p4" name="GDP" compartment="p4" charge="-3">
        <notes>
          <html xmlns="http://www.w3.org/1999/xhtml">
            <p>FORMULA: C10H12N5O11P2</p>
            <p>INCHI: InChI=1/C10H15N5O11P2/c11-10-13-7-4(8(18)14-10)12-2-15(7)9-6(17)5(16)3(25-9)1-24-28(22,23)26-27(19,20)21/h2-3,5-6,9,16-17H,1H2,(H,22,23)(H2,19,20,21)(H3,11,13,14,18)/p-3/t3-,5-,6-,9-/m1/s1/fC10H12N5O11P2/h14H,11H2/q-3</p>
            <p>SMILES: C2(=NC1(C(=O)NC(N)=NC=1N2C3(OC(COP(=O)([O-])OP(=O)([O-])[O-])C(O)C(O)3)))</p>
          </html>
        </notes>
      </species>
      <species id="M_GDP_p5" name="GDP" compartment="p5" charge="-3">
        <notes>
          <html xmlns="http://www.w3.org/1999/xhtml">
            <p>FORMULA: C10H12N5O11P2</p>
            <p>INCHI: InChI=1/C10H15N5O11P2/c11-10-13-7-4(8(18)14-10)12-2-15(7)9-6(17)5(16)3(25-9)1-24-28(22,23)26-27(19,20)21/h2-3,5-6,9,16-17H,1H2,(H,22,23)(H2,19,20,21)(H3,11,13,14,18)/p-3/t3-,5-,6-,9-/m1/s1/fC10H12N5O11P2/h14H,11H2/q-3</p>
            <p>SMILES: C2(=NC1(C(=O)NC(N)=NC=1N2C3(OC(COP(=O)([O-])OP(=O)([O-])[O-])C(O)C(O)3)))</p>
          </html>
        </notes>
      </species>
      <species id="M_GDP_p2" name="GDP" compartment="p2" charge="-3">
        <notes>
          <html xmlns="http://www.w3.org/1999/xhtml">
            <p>FORMULA: C10H12N5O11P2</p>
            <p>INCHI: InChI=1/C10H15N5O11P2/c11-10-13-7-4(8(18)14-10)12-2-15(7)9-6(17)5(16)3(25-9)1-24-28(22,23)26-27(19,20)21/h2-3,5-6,9,16-17H,1H2,(H,22,23)(H2,19,20,21)(H3,11,13,14,18)/p-3/t3-,5-,6-,9-/m1/s1/fC10H12N5O11P2/h14H,11H2/q-3</p>
            <p>SMILES: C2(=NC1(C(=O)NC(N)=NC=1N2C3(OC(COP(=O)([O-])OP(=O)([O-])[O-])C(O)C(O)3)))</p>
          </html>
        </notes>
      </species>
      <species id="M_GDP_p3" name="GDP" compartment="p3" charge="-3">
        <notes>
          <html xmlns="http://www.w3.org/1999/xhtml">
            <p>FORMULA: C10H12N5O11P2</p>
            <p>INCHI: InChI=1/C10H15N5O11P2/c11-10-13-7-4(8(18)14-10)12-2-15(7)9-6(17)5(16)3(25-9)1-24-28(22,23)26-27(19,20)21/h2-3,5-6,9,16-17H,1H2,(H,22,23)(H2,19,20,21)(H3,11,13,14,18)/p-3/t3-,5-,6-,9-/m1/s1/fC10H12N5O11P2/h14H,11H2/q-3</p>
            <p>SMILES: C2(=NC1(C(=O)NC(N)=NC=1N2C3(OC(COP(=O)([O-])OP(=O)([O-])[O-])C(O)C(O)3)))</p>
          </html>
        </notes>
      </species>
      <species id="M_R_3_hydroxydodecanoyl_ACPs_p10" name="R_3_hydroxydodecanoyl_ACPs[p]" compartment="p10" charge="0">
        <notes>
          <html xmlns="http://www.w3.org/1999/xhtml">
            <p>FORMULA: C12H23O2X</p>
            <p>INCHI: NA</p>
            <p>SMILES: NA</p>
          </html>
        </notes>
      </species>
      <species id="M_GDP_p1" name="GDP" compartment="p1" charge="-3">
        <notes>
          <html xmlns="http://www.w3.org/1999/xhtml">
            <p>FORMULA: C10H12N5O11P2</p>
            <p>INCHI: InChI=1/C10H15N5O11P2/c11-10-13-7-4(8(18)14-10)12-2-15(7)9-6(17)5(16)3(25-9)1-24-28(22,23)26-27(19,20)21/h2-3,5-6,9,16-17H,1H2,(H,22,23)(H2,19,20,21)(H3,11,13,14,18)/p-3/t3-,5-,6-,9-/m1/s1/fC10H12N5O11P2/h14H,11H2/q-3</p>
            <p>SMILES: C2(=NC1(C(=O)NC(N)=NC=1N2C3(OC(COP(=O)([O-])OP(=O)([O-])[O-])C(O)C(O)3)))</p>
          </html>
        </notes>
      </species>
      <species id="M_MANNITOL_c10" name="MANNITOL" compartment="c10" charge="0">
        <notes>
          <html xmlns="http://www.w3.org/1999/xhtml">
            <p>FORMULA: C6H14O6</p>
            <p>INCHI: InChI=1/C6H14O6/c7-1-3(9)5(11)6(12)4(10)2-8/h3-12H,1-2H2/t3-,4-,5-,6-/m1/s1</p>
            <p>SMILES: C(C(C(C(C(CO)O)O)O)O)O</p>
          </html>
        </notes>
      </species>
      <species id="M_PHYTYL_PYROPHOSPHATE_p1" name="PHYTYL-PYROPHOSPHATE" compartment="p1" charge="-3">
        <notes>
          <html xmlns="http://www.w3.org/1999/xhtml">
            <p>FORMULA: C20H39O7P2</p>
            <p>INCHI: InChI=1/C20H42O7P2/c1-17(2)9-6-10-18(3)11-7-12-19(4)13-8-14-20(5)15-16-26-29(24,25)27-28(21,22)23/h15,17-19H,6-14,16H2,1-5H3,(H,24,25)(H2,21,22,23)/p-3/b20-15+/fC20H39O7P2/q-3</p>
            <p>SMILES: CC(CCCC(CCCC(CCCC(=CCOP([O-])(=O)OP([O-])(=O)[O-])C)C)C)C</p>
          </html>
        </notes>
      </species>
      <species id="M_PHYTYL_PYROPHOSPHATE_p6" name="PHYTYL-PYROPHOSPHATE" compartment="p6" charge="-3">
        <notes>
          <html xmlns="http://www.w3.org/1999/xhtml">
            <p>FORMULA: C20H39O7P2</p>
            <p>INCHI: InChI=1/C20H42O7P2/c1-17(2)9-6-10-18(3)11-7-12-19(4)13-8-14-20(5)15-16-26-29(24,25)27-28(21,22)23/h15,17-19H,6-14,16H2,1-5H3,(H,24,25)(H2,21,22,23)/p-3/b20-15+/fC20H39O7P2/q-3</p>
            <p>SMILES: CC(CCCC(CCCC(CCCC(=CCOP([O-])(=O)OP([O-])(=O)[O-])C)C)C)C</p>
          </html>
        </notes>
      </species>
      <species id="M_PHYTYL_PYROPHOSPHATE_p7" name="PHYTYL-PYROPHOSPHATE" compartment="p7" charge="-3">
        <notes>
          <html xmlns="http://www.w3.org/1999/xhtml">
            <p>FORMULA: C20H39O7P2</p>
            <p>INCHI: InChI=1/C20H42O7P2/c1-17(2)9-6-10-18(3)11-7-12-19(4)13-8-14-20(5)15-16-26-29(24,25)27-28(21,22)23/h15,17-19H,6-14,16H2,1-5H3,(H,24,25)(H2,21,22,23)/p-3/b20-15+/fC20H39O7P2/q-3</p>
            <p>SMILES: CC(CCCC(CCCC(CCCC(=CCOP([O-])(=O)OP([O-])(=O)[O-])C)C)C)C</p>
          </html>
        </notes>
      </species>
      <species id="M_PHYTYL_PYROPHOSPHATE_p8" name="PHYTYL-PYROPHOSPHATE" compartment="p8" charge="-3">
        <notes>
          <html xmlns="http://www.w3.org/1999/xhtml">
            <p>FORMULA: C20H39O7P2</p>
            <p>INCHI: InChI=1/C20H42O7P2/c1-17(2)9-6-10-18(3)11-7-12-19(4)13-8-14-20(5)15-16-26-29(24,25)27-28(21,22)23/h15,17-19H,6-14,16H2,1-5H3,(H,24,25)(H2,21,22,23)/p-3/b20-15+/fC20H39O7P2/q-3</p>
            <p>SMILES: CC(CCCC(CCCC(CCCC(=CCOP([O-])(=O)OP([O-])(=O)[O-])C)C)C)C</p>
          </html>
        </notes>
      </species>
      <species id="M_PHYTYL_PYROPHOSPHATE_p9" name="PHYTYL-PYROPHOSPHATE" compartment="p9" charge="-3">
        <notes>
          <html xmlns="http://www.w3.org/1999/xhtml">
            <p>FORMULA: C20H39O7P2</p>
            <p>INCHI: InChI=1/C20H42O7P2/c1-17(2)9-6-10-18(3)11-7-12-19(4)13-8-14-20(5)15-16-26-29(24,25)27-28(21,22)23/h15,17-19H,6-14,16H2,1-5H3,(H,24,25)(H2,21,22,23)/p-3/b20-15+/fC20H39O7P2/q-3</p>
            <p>SMILES: CC(CCCC(CCCC(CCCC(=CCOP([O-])(=O)OP([O-])(=O)[O-])C)C)C)C</p>
          </html>
        </notes>
      </species>
      <species id="M_PHYTYL_PYROPHOSPHATE_p2" name="PHYTYL-PYROPHOSPHATE" compartment="p2" charge="-3">
        <notes>
          <html xmlns="http://www.w3.org/1999/xhtml">
            <p>FORMULA: C20H39O7P2</p>
            <p>INCHI: InChI=1/C20H42O7P2/c1-17(2)9-6-10-18(3)11-7-12-19(4)13-8-14-20(5)15-16-26-29(24,25)27-28(21,22)23/h15,17-19H,6-14,16H2,1-5H3,(H,24,25)(H2,21,22,23)/p-3/b20-15+/fC20H39O7P2/q-3</p>
            <p>SMILES: CC(CCCC(CCCC(CCCC(=CCOP([O-])(=O)OP([O-])(=O)[O-])C)C)C)C</p>
          </html>
        </notes>
      </species>
      <species id="M_PHYTYL_PYROPHOSPHATE_p3" name="PHYTYL-PYROPHOSPHATE" compartment="p3" charge="-3">
        <notes>
          <html xmlns="http://www.w3.org/1999/xhtml">
            <p>FORMULA: C20H39O7P2</p>
            <p>INCHI: InChI=1/C20H42O7P2/c1-17(2)9-6-10-18(3)11-7-12-19(4)13-8-14-20(5)15-16-26-29(24,25)27-28(21,22)23/h15,17-19H,6-14,16H2,1-5H3,(H,24,25)(H2,21,22,23)/p-3/b20-15+/fC20H39O7P2/q-3</p>
            <p>SMILES: CC(CCCC(CCCC(CCCC(=CCOP([O-])(=O)OP([O-])(=O)[O-])C)C)C)C</p>
          </html>
        </notes>
      </species>
      <species id="M_PHYTYL_PYROPHOSPHATE_p4" name="PHYTYL-PYROPHOSPHATE" compartment="p4" charge="-3">
        <notes>
          <html xmlns="http://www.w3.org/1999/xhtml">
            <p>FORMULA: C20H39O7P2</p>
            <p>INCHI: InChI=1/C20H42O7P2/c1-17(2)9-6-10-18(3)11-7-12-19(4)13-8-14-20(5)15-16-26-29(24,25)27-28(21,22)23/h15,17-19H,6-14,16H2,1-5H3,(H,24,25)(H2,21,22,23)/p-3/b20-15+/fC20H39O7P2/q-3</p>
            <p>SMILES: CC(CCCC(CCCC(CCCC(=CCOP([O-])(=O)OP([O-])(=O)[O-])C)C)C)C</p>
          </html>
        </notes>
      </species>
      <species id="M_PHYTYL_PYROPHOSPHATE_p5" name="PHYTYL-PYROPHOSPHATE" compartment="p5" charge="-3">
        <notes>
          <html xmlns="http://www.w3.org/1999/xhtml">
            <p>FORMULA: C20H39O7P2</p>
            <p>INCHI: InChI=1/C20H42O7P2/c1-17(2)9-6-10-18(3)11-7-12-19(4)13-8-14-20(5)15-16-26-29(24,25)27-28(21,22)23/h15,17-19H,6-14,16H2,1-5H3,(H,24,25)(H2,21,22,23)/p-3/b20-15+/fC20H39O7P2/q-3</p>
            <p>SMILES: CC(CCCC(CCCC(CCCC(=CCOP([O-])(=O)OP([O-])(=O)[O-])C)C)C)C</p>
          </html>
        </notes>
      </species>
      <species id="M_MANNITOL_1P_c2" name="MANNITOL_1P" compartment="c2" charge="0">
        <notes>
          <html xmlns="http://www.w3.org/1999/xhtml">
            <p>FORMULA: C6H15O9P</p>
            <p>INCHI: InChI=1S/C6H15O9P/c7-1-3(8)5(10)6(11)4(9)2-15-16(12,13)14/h3-11H,1-2H2,(H2,12,13,14)/p-2/t3-,4-,5-,6-/m1/s1</p>
            <p>SMILES: C(C(C(C(C(COP([O-])([O-])=O)O)O)O)O)O</p>
          </html>
        </notes>
      </species>
      <species id="M_MANNITOL_1P_c3" name="MANNITOL_1P" compartment="c3" charge="0">
        <notes>
          <html xmlns="http://www.w3.org/1999/xhtml">
            <p>FORMULA: C6H15O9P</p>
            <p>INCHI: InChI=1S/C6H15O9P/c7-1-3(8)5(10)6(11)4(9)2-15-16(12,13)14/h3-11H,1-2H2,(H2,12,13,14)/p-2/t3-,4-,5-,6-/m1/s1</p>
            <p>SMILES: C(C(C(C(C(COP([O-])([O-])=O)O)O)O)O)O</p>
          </html>
        </notes>
      </species>
      <species id="M_MANNITOL_1P_c1" name="MANNITOL_1P" compartment="c1" charge="0">
        <notes>
          <html xmlns="http://www.w3.org/1999/xhtml">
            <p>FORMULA: C6H15O9P</p>
            <p>INCHI: InChI=1S/C6H15O9P/c7-1-3(8)5(10)6(11)4(9)2-15-16(12,13)14/h3-11H,1-2H2,(H2,12,13,14)/p-2/t3-,4-,5-,6-/m1/s1</p>
            <p>SMILES: C(C(C(C(C(COP([O-])([O-])=O)O)O)O)O)O</p>
          </html>
        </notes>
      </species>
      <species id="M_LYS_v3" name="LYS" compartment="v3" charge="1">
        <notes>
          <html xmlns="http://www.w3.org/1999/xhtml">
            <p>FORMULA: C6H15N2O2</p>
            <p>INCHI: InChI=1/C6H14N2O2/c7-4-2-1-3-5(8)6(9)10/h5H,1-4,7-8H2,(H,9,10)/p+1/t5-/m1/s1/fC6H15N2O2/h7-8H/q+1</p>
            <p>SMILES: C(=O)([O-])C([N+])CCCC[N+]</p>
          </html>
        </notes>
      </species>
      <species id="M_LYS_v4" name="LYS" compartment="v4" charge="1">
        <notes>
          <html xmlns="http://www.w3.org/1999/xhtml">
            <p>FORMULA: C6H15N2O2</p>
            <p>INCHI: InChI=1/C6H14N2O2/c7-4-2-1-3-5(8)6(9)10/h5H,1-4,7-8H2,(H,9,10)/p+1/t5-/m1/s1/fC6H15N2O2/h7-8H/q+1</p>
            <p>SMILES: C(=O)([O-])C([N+])CCCC[N+]</p>
          </html>
        </notes>
      </species>
      <species id="M_LYS_v5" name="LYS" compartment="v5" charge="1">
        <notes>
          <html xmlns="http://www.w3.org/1999/xhtml">
            <p>FORMULA: C6H15N2O2</p>
            <p>INCHI: InChI=1/C6H14N2O2/c7-4-2-1-3-5(8)6(9)10/h5H,1-4,7-8H2,(H,9,10)/p+1/t5-/m1/s1/fC6H15N2O2/h7-8H/q+1</p>
            <p>SMILES: C(=O)([O-])C([N+])CCCC[N+]</p>
          </html>
        </notes>
      </species>
      <species id="M_LYS_v6" name="LYS" compartment="v6" charge="1">
        <notes>
          <html xmlns="http://www.w3.org/1999/xhtml">
            <p>FORMULA: C6H15N2O2</p>
            <p>INCHI: InChI=1/C6H14N2O2/c7-4-2-1-3-5(8)6(9)10/h5H,1-4,7-8H2,(H,9,10)/p+1/t5-/m1/s1/fC6H15N2O2/h7-8H/q+1</p>
            <p>SMILES: C(=O)([O-])C([N+])CCCC[N+]</p>
          </html>
        </notes>
      </species>
      <species id="M_LYS_v7" name="LYS" compartment="v7" charge="1">
        <notes>
          <html xmlns="http://www.w3.org/1999/xhtml">
            <p>FORMULA: C6H15N2O2</p>
            <p>INCHI: InChI=1/C6H14N2O2/c7-4-2-1-3-5(8)6(9)10/h5H,1-4,7-8H2,(H,9,10)/p+1/t5-/m1/s1/fC6H15N2O2/h7-8H/q+1</p>
            <p>SMILES: C(=O)([O-])C([N+])CCCC[N+]</p>
          </html>
        </notes>
      </species>
      <species id="M_LYS_v8" name="LYS" compartment="v8" charge="1">
        <notes>
          <html xmlns="http://www.w3.org/1999/xhtml">
            <p>FORMULA: C6H15N2O2</p>
            <p>INCHI: InChI=1/C6H14N2O2/c7-4-2-1-3-5(8)6(9)10/h5H,1-4,7-8H2,(H,9,10)/p+1/t5-/m1/s1/fC6H15N2O2/h7-8H/q+1</p>
            <p>SMILES: C(=O)([O-])C([N+])CCCC[N+]</p>
          </html>
        </notes>
      </species>
      <species id="M_LYS_v9" name="LYS" compartment="v9" charge="1">
        <notes>
          <html xmlns="http://www.w3.org/1999/xhtml">
            <p>FORMULA: C6H15N2O2</p>
            <p>INCHI: InChI=1/C6H14N2O2/c7-4-2-1-3-5(8)6(9)10/h5H,1-4,7-8H2,(H,9,10)/p+1/t5-/m1/s1/fC6H15N2O2/h7-8H/q+1</p>
            <p>SMILES: C(=O)([O-])C([N+])CCCC[N+]</p>
          </html>
        </notes>
      </species>
      <species id="M_LYS_v1" name="LYS" compartment="v1" charge="1">
        <notes>
          <html xmlns="http://www.w3.org/1999/xhtml">
            <p>FORMULA: C6H15N2O2</p>
            <p>INCHI: InChI=1/C6H14N2O2/c7-4-2-1-3-5(8)6(9)10/h5H,1-4,7-8H2,(H,9,10)/p+1/t5-/m1/s1/fC6H15N2O2/h7-8H/q+1</p>
            <p>SMILES: C(=O)([O-])C([N+])CCCC[N+]</p>
          </html>
        </notes>
      </species>
      <species id="M_LYS_v2" name="LYS" compartment="v2" charge="1">
        <notes>
          <html xmlns="http://www.w3.org/1999/xhtml">
            <p>FORMULA: C6H15N2O2</p>
            <p>INCHI: InChI=1/C6H14N2O2/c7-4-2-1-3-5(8)6(9)10/h5H,1-4,7-8H2,(H,9,10)/p+1/t5-/m1/s1/fC6H15N2O2/h7-8H/q+1</p>
            <p>SMILES: C(=O)([O-])C([N+])CCCC[N+]</p>
          </html>
        </notes>
      </species>
      <species id="M_DIHYDROXY_ACETONE_PHOSPHATE_p8" name="DIHYDROXY-ACETONE-PHOSPHATE" compartment="p8" charge="-2">
        <notes>
          <html xmlns="http://www.w3.org/1999/xhtml">
            <p>FORMULA: C3H5O6P1</p>
            <p>INCHI: InChI=1/C3H7O6P/c4-1-3(5)2-9-10(6,7)8/h4H,1-2H2,(H2,6,7,8)/p-2/fC3H5O6P/q-2</p>
            <p>SMILES: C(C(=O)CO)OP([O-])([O-])=O</p>
          </html>
        </notes>
      </species>
      <species id="M_aSO3_p10" name="aSO3[p]" compartment="p10" charge="-1">
        <notes>
          <html xmlns="http://www.w3.org/1999/xhtml">
            <p>FORMULA: O3S1H1</p>
            <p>INCHI: NA</p>
            <p>SMILES: NA</p>
          </html>
        </notes>
      </species>
      <species id="M_DIHYDROXY_ACETONE_PHOSPHATE_p9" name="DIHYDROXY-ACETONE-PHOSPHATE" compartment="p9" charge="-2">
        <notes>
          <html xmlns="http://www.w3.org/1999/xhtml">
            <p>FORMULA: C3H5O6P1</p>
            <p>INCHI: InChI=1/C3H7O6P/c4-1-3(5)2-9-10(6,7)8/h4H,1-2H2,(H2,6,7,8)/p-2/fC3H5O6P/q-2</p>
            <p>SMILES: C(C(=O)CO)OP([O-])([O-])=O</p>
          </html>
        </notes>
      </species>
      <species id="M_SO3_m10" name="SO3" compartment="m10" charge="-1">
        <notes>
          <html xmlns="http://www.w3.org/1999/xhtml">
            <p>FORMULA: H1O3S1</p>
            <p>INCHI: InChI=1/H2O3S/c1-4(2)3/h(H2,1,2,3)/p-2</p>
            <p>SMILES: S([O-])(O)=O</p>
          </html>
        </notes>
      </species>
      <species id="M_DIHYDROXY_ACETONE_PHOSPHATE_p4" name="DIHYDROXY-ACETONE-PHOSPHATE" compartment="p4" charge="-2">
        <notes>
          <html xmlns="http://www.w3.org/1999/xhtml">
            <p>FORMULA: C3H5O6P1</p>
            <p>INCHI: InChI=1/C3H7O6P/c4-1-3(5)2-9-10(6,7)8/h4H,1-2H2,(H2,6,7,8)/p-2/fC3H5O6P/q-2</p>
            <p>SMILES: C(C(=O)CO)OP([O-])([O-])=O</p>
          </html>
        </notes>
      </species>
      <species id="M_DIHYDROXY_ACETONE_PHOSPHATE_p5" name="DIHYDROXY-ACETONE-PHOSPHATE" compartment="p5" charge="-2">
        <notes>
          <html xmlns="http://www.w3.org/1999/xhtml">
            <p>FORMULA: C3H5O6P1</p>
            <p>INCHI: InChI=1/C3H7O6P/c4-1-3(5)2-9-10(6,7)8/h4H,1-2H2,(H2,6,7,8)/p-2/fC3H5O6P/q-2</p>
            <p>SMILES: C(C(=O)CO)OP([O-])([O-])=O</p>
          </html>
        </notes>
      </species>
      <species id="M_DIHYDROXY_ACETONE_PHOSPHATE_p6" name="DIHYDROXY-ACETONE-PHOSPHATE" compartment="p6" charge="-2">
        <notes>
          <html xmlns="http://www.w3.org/1999/xhtml">
            <p>FORMULA: C3H5O6P1</p>
            <p>INCHI: InChI=1/C3H7O6P/c4-1-3(5)2-9-10(6,7)8/h4H,1-2H2,(H2,6,7,8)/p-2/fC3H5O6P/q-2</p>
            <p>SMILES: C(C(=O)CO)OP([O-])([O-])=O</p>
          </html>
        </notes>
      </species>
      <species id="M_DIHYDROXY_ACETONE_PHOSPHATE_p7" name="DIHYDROXY-ACETONE-PHOSPHATE" compartment="p7" charge="-2">
        <notes>
          <html xmlns="http://www.w3.org/1999/xhtml">
            <p>FORMULA: C3H5O6P1</p>
            <p>INCHI: InChI=1/C3H7O6P/c4-1-3(5)2-9-10(6,7)8/h4H,1-2H2,(H2,6,7,8)/p-2/fC3H5O6P/q-2</p>
            <p>SMILES: C(C(=O)CO)OP([O-])([O-])=O</p>
          </html>
        </notes>
      </species>
      <species id="M_DIHYDROXY_ACETONE_PHOSPHATE_p1" name="DIHYDROXY-ACETONE-PHOSPHATE" compartment="p1" charge="-2">
        <notes>
          <html xmlns="http://www.w3.org/1999/xhtml">
            <p>FORMULA: C3H5O6P1</p>
            <p>INCHI: InChI=1/C3H7O6P/c4-1-3(5)2-9-10(6,7)8/h4H,1-2H2,(H2,6,7,8)/p-2/fC3H5O6P/q-2</p>
            <p>SMILES: C(C(=O)CO)OP([O-])([O-])=O</p>
          </html>
        </notes>
      </species>
      <species id="M_DIHYDROXY_ACETONE_PHOSPHATE_p2" name="DIHYDROXY-ACETONE-PHOSPHATE" compartment="p2" charge="-2">
        <notes>
          <html xmlns="http://www.w3.org/1999/xhtml">
            <p>FORMULA: C3H5O6P1</p>
            <p>INCHI: InChI=1/C3H7O6P/c4-1-3(5)2-9-10(6,7)8/h4H,1-2H2,(H2,6,7,8)/p-2/fC3H5O6P/q-2</p>
            <p>SMILES: C(C(=O)CO)OP([O-])([O-])=O</p>
          </html>
        </notes>
      </species>
      <species id="M_DIHYDROXY_ACETONE_PHOSPHATE_p3" name="DIHYDROXY-ACETONE-PHOSPHATE" compartment="p3" charge="-2">
        <notes>
          <html xmlns="http://www.w3.org/1999/xhtml">
            <p>FORMULA: C3H5O6P1</p>
            <p>INCHI: InChI=1/C3H7O6P/c4-1-3(5)2-9-10(6,7)8/h4H,1-2H2,(H2,6,7,8)/p-2/fC3H5O6P/q-2</p>
            <p>SMILES: C(C(=O)CO)OP([O-])([O-])=O</p>
          </html>
        </notes>
      </species>
      <species id="M_CPD_4211_p2" name="CPD-4211" compartment="p2" charge="-3">
        <notes>
          <html xmlns="http://www.w3.org/1999/xhtml">
            <p>FORMULA: C5H9O7P2</p>
            <p>INCHI: InChI=1/C5H12O7P2/c1-5(2)3-4-11-14(9,10)12-13(6,7)8/h3H,4H2,1-2H3,(H,9,10)(H2,6,7,8)/p-3/fC5H9O7P2/q-3</p>
            <p>SMILES: CC(C)=CCOP(=O)([O-])OP(=O)([O-])[O-]</p>
          </html>
        </notes>
      </species>
      <species id="M_a5_PHOSPHO_RIBOSYL_GLYCINEAMIDE_p8" name="5-PHOSPHO-RIBOSYL-GLYCINEAMIDE" compartment="p8" charge="-1">
        <notes>
          <html xmlns="http://www.w3.org/1999/xhtml">
            <p>FORMULA: C7H14N2O8P</p>
            <p>INCHI: InChI=1S/C7H15N2O8P/c8-1-4(10)9-7-6(12)5(11)3(17-7)2-16-18(13,14)15/h3,5-7,11-12H,1-2,8H2,(H,9,10)(H2,13,14,15)/p-1/t3-,5-,6-,7-/m1/s1</p>
            <p>SMILES: C([N+])C(=O)NC1(C(O)C(O)C(COP([O-])(=O)[O-])O1)</p>
          </html>
        </notes>
      </species>
      <species id="M_LYS_c8" name="LYS" compartment="c8" charge="1">
        <notes>
          <html xmlns="http://www.w3.org/1999/xhtml">
            <p>FORMULA: C6H15N2O2</p>
            <p>INCHI: InChI=1/C6H14N2O2/c7-4-2-1-3-5(8)6(9)10/h5H,1-4,7-8H2,(H,9,10)/p+1/t5-/m1/s1/fC6H15N2O2/h7-8H/q+1</p>
            <p>SMILES: C(=O)([O-])C([N+])CCCC[N+]</p>
          </html>
        </notes>
      </species>
      <species id="M_CPD_4211_p1" name="CPD-4211" compartment="p1" charge="-3">
        <notes>
          <html xmlns="http://www.w3.org/1999/xhtml">
            <p>FORMULA: C5H9O7P2</p>
            <p>INCHI: InChI=1/C5H12O7P2/c1-5(2)3-4-11-14(9,10)12-13(6,7)8/h3H,4H2,1-2H3,(H,9,10)(H2,6,7,8)/p-3/fC5H9O7P2/q-3</p>
            <p>SMILES: CC(C)=CCOP(=O)([O-])OP(=O)([O-])[O-]</p>
          </html>
        </notes>
      </species>
      <species id="M_a5_PHOSPHO_RIBOSYL_GLYCINEAMIDE_p9" name="5-PHOSPHO-RIBOSYL-GLYCINEAMIDE" compartment="p9" charge="-1">
        <notes>
          <html xmlns="http://www.w3.org/1999/xhtml">
            <p>FORMULA: C7H14N2O8P</p>
            <p>INCHI: InChI=1S/C7H15N2O8P/c8-1-4(10)9-7-6(12)5(11)3(17-7)2-16-18(13,14)15/h3,5-7,11-12H,1-2,8H2,(H,9,10)(H2,13,14,15)/p-1/t3-,5-,6-,7-/m1/s1</p>
            <p>SMILES: C([N+])C(=O)NC1(C(O)C(O)C(COP([O-])(=O)[O-])O1)</p>
          </html>
        </notes>
      </species>
      <species id="M_LYS_c9" name="LYS" compartment="c9" charge="1">
        <notes>
          <html xmlns="http://www.w3.org/1999/xhtml">
            <p>FORMULA: C6H15N2O2</p>
            <p>INCHI: InChI=1/C6H14N2O2/c7-4-2-1-3-5(8)6(9)10/h5H,1-4,7-8H2,(H,9,10)/p+1/t5-/m1/s1/fC6H15N2O2/h7-8H/q+1</p>
            <p>SMILES: C(=O)([O-])C([N+])CCCC[N+]</p>
          </html>
        </notes>
      </species>
      <species id="M_CPD_4211_p4" name="CPD-4211" compartment="p4" charge="-3">
        <notes>
          <html xmlns="http://www.w3.org/1999/xhtml">
            <p>FORMULA: C5H9O7P2</p>
            <p>INCHI: InChI=1/C5H12O7P2/c1-5(2)3-4-11-14(9,10)12-13(6,7)8/h3H,4H2,1-2H3,(H,9,10)(H2,6,7,8)/p-3/fC5H9O7P2/q-3</p>
            <p>SMILES: CC(C)=CCOP(=O)([O-])OP(=O)([O-])[O-]</p>
          </html>
        </notes>
      </species>
      <species id="M_sALA_b8" name="sALA[b]" compartment="b8" charge="0">
        <notes>
          <html xmlns="http://www.w3.org/1999/xhtml">
            <p>FORMULA: C3H7NO2</p>
            <p>INCHI: NA</p>
            <p>SMILES: NA</p>
          </html>
        </notes>
      </species>
      <species id="M_CPD_4211_p3" name="CPD-4211" compartment="p3" charge="-3">
        <notes>
          <html xmlns="http://www.w3.org/1999/xhtml">
            <p>FORMULA: C5H9O7P2</p>
            <p>INCHI: InChI=1/C5H12O7P2/c1-5(2)3-4-11-14(9,10)12-13(6,7)8/h3H,4H2,1-2H3,(H,9,10)(H2,6,7,8)/p-3/fC5H9O7P2/q-3</p>
            <p>SMILES: CC(C)=CCOP(=O)([O-])OP(=O)([O-])[O-]</p>
          </html>
        </notes>
      </species>
      <species id="M_sALA_b9" name="sALA[b]" compartment="b9" charge="0">
        <notes>
          <html xmlns="http://www.w3.org/1999/xhtml">
            <p>FORMULA: C3H7NO2</p>
            <p>INCHI: NA</p>
            <p>SMILES: NA</p>
          </html>
        </notes>
      </species>
      <species id="M_CPD_4211_p6" name="CPD-4211" compartment="p6" charge="-3">
        <notes>
          <html xmlns="http://www.w3.org/1999/xhtml">
            <p>FORMULA: C5H9O7P2</p>
            <p>INCHI: InChI=1/C5H12O7P2/c1-5(2)3-4-11-14(9,10)12-13(6,7)8/h3H,4H2,1-2H3,(H,9,10)(H2,6,7,8)/p-3/fC5H9O7P2/q-3</p>
            <p>SMILES: CC(C)=CCOP(=O)([O-])OP(=O)([O-])[O-]</p>
          </html>
        </notes>
      </species>
      <species id="M_CPD_4211_p5" name="CPD-4211" compartment="p5" charge="-3">
        <notes>
          <html xmlns="http://www.w3.org/1999/xhtml">
            <p>FORMULA: C5H9O7P2</p>
            <p>INCHI: InChI=1/C5H12O7P2/c1-5(2)3-4-11-14(9,10)12-13(6,7)8/h3H,4H2,1-2H3,(H,9,10)(H2,6,7,8)/p-3/fC5H9O7P2/q-3</p>
            <p>SMILES: CC(C)=CCOP(=O)([O-])OP(=O)([O-])[O-]</p>
          </html>
        </notes>
      </species>
      <species id="M_CPD_4211_p8" name="CPD-4211" compartment="p8" charge="-3">
        <notes>
          <html xmlns="http://www.w3.org/1999/xhtml">
            <p>FORMULA: C5H9O7P2</p>
            <p>INCHI: InChI=1/C5H12O7P2/c1-5(2)3-4-11-14(9,10)12-13(6,7)8/h3H,4H2,1-2H3,(H,9,10)(H2,6,7,8)/p-3/fC5H9O7P2/q-3</p>
            <p>SMILES: CC(C)=CCOP(=O)([O-])OP(=O)([O-])[O-]</p>
          </html>
        </notes>
      </species>
      <species id="M_CPD_4211_p7" name="CPD-4211" compartment="p7" charge="-3">
        <notes>
          <html xmlns="http://www.w3.org/1999/xhtml">
            <p>FORMULA: C5H9O7P2</p>
            <p>INCHI: InChI=1/C5H12O7P2/c1-5(2)3-4-11-14(9,10)12-13(6,7)8/h3H,4H2,1-2H3,(H,9,10)(H2,6,7,8)/p-3/fC5H9O7P2/q-3</p>
            <p>SMILES: CC(C)=CCOP(=O)([O-])OP(=O)([O-])[O-]</p>
          </html>
        </notes>
      </species>
      <species id="M_CPD_4211_p9" name="CPD-4211" compartment="p9" charge="-3">
        <notes>
          <html xmlns="http://www.w3.org/1999/xhtml">
            <p>FORMULA: C5H9O7P2</p>
            <p>INCHI: InChI=1/C5H12O7P2/c1-5(2)3-4-11-14(9,10)12-13(6,7)8/h3H,4H2,1-2H3,(H,9,10)(H2,6,7,8)/p-3/fC5H9O7P2/q-3</p>
            <p>SMILES: CC(C)=CCOP(=O)([O-])OP(=O)([O-])[O-]</p>
          </html>
        </notes>
      </species>
      <species id="M_INDOLE_p1" name="INDOLE" compartment="p1" charge="0">
        <notes>
          <html xmlns="http://www.w3.org/1999/xhtml">
            <p>FORMULA: C8H7N1</p>
            <p>INCHI: InChI=1/C8H7N/c1-2-4-8-7(3-1)5-6-9-8/h1-6,9H</p>
            <p>SMILES: C2(C1(=C(NC=C1)C=CC=2))</p>
          </html>
        </notes>
      </species>
      <species id="M_INDOLE_p2" name="INDOLE" compartment="p2" charge="0">
        <notes>
          <html xmlns="http://www.w3.org/1999/xhtml">
            <p>FORMULA: C8H7N1</p>
            <p>INCHI: InChI=1/C8H7N/c1-2-4-8-7(3-1)5-6-9-8/h1-6,9H</p>
            <p>SMILES: C2(C1(=C(NC=C1)C=CC=2))</p>
          </html>
        </notes>
      </species>
      <species id="M_INDOLE_p3" name="INDOLE" compartment="p3" charge="0">
        <notes>
          <html xmlns="http://www.w3.org/1999/xhtml">
            <p>FORMULA: C8H7N1</p>
            <p>INCHI: InChI=1/C8H7N/c1-2-4-8-7(3-1)5-6-9-8/h1-6,9H</p>
            <p>SMILES: C2(C1(=C(NC=C1)C=CC=2))</p>
          </html>
        </notes>
      </species>
      <species id="M_INDOLE_p4" name="INDOLE" compartment="p4" charge="0">
        <notes>
          <html xmlns="http://www.w3.org/1999/xhtml">
            <p>FORMULA: C8H7N1</p>
            <p>INCHI: InChI=1/C8H7N/c1-2-4-8-7(3-1)5-6-9-8/h1-6,9H</p>
            <p>SMILES: C2(C1(=C(NC=C1)C=CC=2))</p>
          </html>
        </notes>
      </species>
      <species id="M_INDOLE_p5" name="INDOLE" compartment="p5" charge="0">
        <notes>
          <html xmlns="http://www.w3.org/1999/xhtml">
            <p>FORMULA: C8H7N1</p>
            <p>INCHI: InChI=1/C8H7N/c1-2-4-8-7(3-1)5-6-9-8/h1-6,9H</p>
            <p>SMILES: C2(C1(=C(NC=C1)C=CC=2))</p>
          </html>
        </notes>
      </species>
      <species id="M_INDOLE_p6" name="INDOLE" compartment="p6" charge="0">
        <notes>
          <html xmlns="http://www.w3.org/1999/xhtml">
            <p>FORMULA: C8H7N1</p>
            <p>INCHI: InChI=1/C8H7N/c1-2-4-8-7(3-1)5-6-9-8/h1-6,9H</p>
            <p>SMILES: C2(C1(=C(NC=C1)C=CC=2))</p>
          </html>
        </notes>
      </species>
      <species id="M_INDOLE_p7" name="INDOLE" compartment="p7" charge="0">
        <notes>
          <html xmlns="http://www.w3.org/1999/xhtml">
            <p>FORMULA: C8H7N1</p>
            <p>INCHI: InChI=1/C8H7N/c1-2-4-8-7(3-1)5-6-9-8/h1-6,9H</p>
            <p>SMILES: C2(C1(=C(NC=C1)C=CC=2))</p>
          </html>
        </notes>
      </species>
      <species id="M_INDOLE_p8" name="INDOLE" compartment="p8" charge="0">
        <notes>
          <html xmlns="http://www.w3.org/1999/xhtml">
            <p>FORMULA: C8H7N1</p>
            <p>INCHI: InChI=1/C8H7N/c1-2-4-8-7(3-1)5-6-9-8/h1-6,9H</p>
            <p>SMILES: C2(C1(=C(NC=C1)C=CC=2))</p>
          </html>
        </notes>
      </species>
      <species id="M_INDOLE_p9" name="INDOLE" compartment="p9" charge="0">
        <notes>
          <html xmlns="http://www.w3.org/1999/xhtml">
            <p>FORMULA: C8H7N1</p>
            <p>INCHI: InChI=1/C8H7N/c1-2-4-8-7(3-1)5-6-9-8/h1-6,9H</p>
            <p>SMILES: C2(C1(=C(NC=C1)C=CC=2))</p>
          </html>
        </notes>
      </species>
      <species id="M_LYS_c1" name="LYS" compartment="c1" charge="1">
        <notes>
          <html xmlns="http://www.w3.org/1999/xhtml">
            <p>FORMULA: C6H15N2O2</p>
            <p>INCHI: InChI=1/C6H14N2O2/c7-4-2-1-3-5(8)6(9)10/h5H,1-4,7-8H2,(H,9,10)/p+1/t5-/m1/s1/fC6H15N2O2/h7-8H/q+1</p>
            <p>SMILES: C(=O)([O-])C([N+])CCCC[N+]</p>
          </html>
        </notes>
      </species>
      <species id="M_LYS_c2" name="LYS" compartment="c2" charge="1">
        <notes>
          <html xmlns="http://www.w3.org/1999/xhtml">
            <p>FORMULA: C6H15N2O2</p>
            <p>INCHI: InChI=1/C6H14N2O2/c7-4-2-1-3-5(8)6(9)10/h5H,1-4,7-8H2,(H,9,10)/p+1/t5-/m1/s1/fC6H15N2O2/h7-8H/q+1</p>
            <p>SMILES: C(=O)([O-])C([N+])CCCC[N+]</p>
          </html>
        </notes>
      </species>
      <species id="M_LYS_c3" name="LYS" compartment="c3" charge="1">
        <notes>
          <html xmlns="http://www.w3.org/1999/xhtml">
            <p>FORMULA: C6H15N2O2</p>
            <p>INCHI: InChI=1/C6H14N2O2/c7-4-2-1-3-5(8)6(9)10/h5H,1-4,7-8H2,(H,9,10)/p+1/t5-/m1/s1/fC6H15N2O2/h7-8H/q+1</p>
            <p>SMILES: C(=O)([O-])C([N+])CCCC[N+]</p>
          </html>
        </notes>
      </species>
      <species id="M_LYS_c4" name="LYS" compartment="c4" charge="1">
        <notes>
          <html xmlns="http://www.w3.org/1999/xhtml">
            <p>FORMULA: C6H15N2O2</p>
            <p>INCHI: InChI=1/C6H14N2O2/c7-4-2-1-3-5(8)6(9)10/h5H,1-4,7-8H2,(H,9,10)/p+1/t5-/m1/s1/fC6H15N2O2/h7-8H/q+1</p>
            <p>SMILES: C(=O)([O-])C([N+])CCCC[N+]</p>
          </html>
        </notes>
      </species>
      <species id="M_LYS_c5" name="LYS" compartment="c5" charge="1">
        <notes>
          <html xmlns="http://www.w3.org/1999/xhtml">
            <p>FORMULA: C6H15N2O2</p>
            <p>INCHI: InChI=1/C6H14N2O2/c7-4-2-1-3-5(8)6(9)10/h5H,1-4,7-8H2,(H,9,10)/p+1/t5-/m1/s1/fC6H15N2O2/h7-8H/q+1</p>
            <p>SMILES: C(=O)([O-])C([N+])CCCC[N+]</p>
          </html>
        </notes>
      </species>
      <species id="M_LYS_c6" name="LYS" compartment="c6" charge="1">
        <notes>
          <html xmlns="http://www.w3.org/1999/xhtml">
            <p>FORMULA: C6H15N2O2</p>
            <p>INCHI: InChI=1/C6H14N2O2/c7-4-2-1-3-5(8)6(9)10/h5H,1-4,7-8H2,(H,9,10)/p+1/t5-/m1/s1/fC6H15N2O2/h7-8H/q+1</p>
            <p>SMILES: C(=O)([O-])C([N+])CCCC[N+]</p>
          </html>
        </notes>
      </species>
      <species id="M_LYS_c7" name="LYS" compartment="c7" charge="1">
        <notes>
          <html xmlns="http://www.w3.org/1999/xhtml">
            <p>FORMULA: C6H15N2O2</p>
            <p>INCHI: InChI=1/C6H14N2O2/c7-4-2-1-3-5(8)6(9)10/h5H,1-4,7-8H2,(H,9,10)/p+1/t5-/m1/s1/fC6H15N2O2/h7-8H/q+1</p>
            <p>SMILES: C(=O)([O-])C([N+])CCCC[N+]</p>
          </html>
        </notes>
      </species>
      <species id="M_pILE_b10" name="pILE[b]" compartment="b10" charge="0">
        <notes>
          <html xmlns="http://www.w3.org/1999/xhtml">
            <p>FORMULA: C6H11NO</p>
            <p>INCHI: NA</p>
            <p>SMILES: NA</p>
          </html>
        </notes>
      </species>
      <species id="M_sALA_b2" name="sALA[b]" compartment="b2" charge="0">
        <notes>
          <html xmlns="http://www.w3.org/1999/xhtml">
            <p>FORMULA: C3H7NO2</p>
            <p>INCHI: NA</p>
            <p>SMILES: NA</p>
          </html>
        </notes>
      </species>
      <species id="M_a5_PHOSPHO_RIBOSYL_GLYCINEAMIDE_p1" name="5-PHOSPHO-RIBOSYL-GLYCINEAMIDE" compartment="p1" charge="-1">
        <notes>
          <html xmlns="http://www.w3.org/1999/xhtml">
            <p>FORMULA: C7H14N2O8P</p>
            <p>INCHI: InChI=1S/C7H15N2O8P/c8-1-4(10)9-7-6(12)5(11)3(17-7)2-16-18(13,14)15/h3,5-7,11-12H,1-2,8H2,(H,9,10)(H2,13,14,15)/p-1/t3-,5-,6-,7-/m1/s1</p>
            <p>SMILES: C([N+])C(=O)NC1(C(O)C(O)C(COP([O-])(=O)[O-])O1)</p>
          </html>
        </notes>
      </species>
      <species id="M_sALA_b3" name="sALA[b]" compartment="b3" charge="0">
        <notes>
          <html xmlns="http://www.w3.org/1999/xhtml">
            <p>FORMULA: C3H7NO2</p>
            <p>INCHI: NA</p>
            <p>SMILES: NA</p>
          </html>
        </notes>
      </species>
      <species id="M_a5_PHOSPHO_RIBOSYL_GLYCINEAMIDE_p2" name="5-PHOSPHO-RIBOSYL-GLYCINEAMIDE" compartment="p2" charge="-1">
        <notes>
          <html xmlns="http://www.w3.org/1999/xhtml">
            <p>FORMULA: C7H14N2O8P</p>
            <p>INCHI: InChI=1S/C7H15N2O8P/c8-1-4(10)9-7-6(12)5(11)3(17-7)2-16-18(13,14)15/h3,5-7,11-12H,1-2,8H2,(H,9,10)(H2,13,14,15)/p-1/t3-,5-,6-,7-/m1/s1</p>
            <p>SMILES: C([N+])C(=O)NC1(C(O)C(O)C(COP([O-])(=O)[O-])O1)</p>
          </html>
        </notes>
      </species>
      <species id="M_a5_PHOSPHO_RIBOSYL_GLYCINEAMIDE_p3" name="5-PHOSPHO-RIBOSYL-GLYCINEAMIDE" compartment="p3" charge="-1">
        <notes>
          <html xmlns="http://www.w3.org/1999/xhtml">
            <p>FORMULA: C7H14N2O8P</p>
            <p>INCHI: InChI=1S/C7H15N2O8P/c8-1-4(10)9-7-6(12)5(11)3(17-7)2-16-18(13,14)15/h3,5-7,11-12H,1-2,8H2,(H,9,10)(H2,13,14,15)/p-1/t3-,5-,6-,7-/m1/s1</p>
            <p>SMILES: C([N+])C(=O)NC1(C(O)C(O)C(COP([O-])(=O)[O-])O1)</p>
          </html>
        </notes>
      </species>
      <species id="M_sALA_b1" name="sALA[b]" compartment="b1" charge="0">
        <notes>
          <html xmlns="http://www.w3.org/1999/xhtml">
            <p>FORMULA: C3H7NO2</p>
            <p>INCHI: NA</p>
            <p>SMILES: NA</p>
          </html>
        </notes>
      </species>
      <species id="M_CHLOROPHYLL_B_p7" name="CHLOROPHYLL-B" compartment="p7" charge="0">
        <notes>
          <html xmlns="http://www.w3.org/1999/xhtml">
            <p>FORMULA: C55H70N4O6MG1</p>
            <p>INCHI: NA</p>
            <p>SMILES: CC(=CCOC(CCC9(C5(=N3(C(=Cc8(n2(c(C=C1(C(=C(C4(=N1[Mg]23n6(c(=C4)c(c7(C(C(C5=c67)C(OC)=O)=O))C)))CC)C=O))c(c8C)C=C)))C9C))))=O)CCCC(CCCC(CCCC(C)C)C)C</p>
          </html>
        </notes>
      </species>
      <species id="M_a5_PHOSPHO_RIBOSYL_GLYCINEAMIDE_p4" name="5-PHOSPHO-RIBOSYL-GLYCINEAMIDE" compartment="p4" charge="-1">
        <notes>
          <html xmlns="http://www.w3.org/1999/xhtml">
            <p>FORMULA: C7H14N2O8P</p>
            <p>INCHI: InChI=1S/C7H15N2O8P/c8-1-4(10)9-7-6(12)5(11)3(17-7)2-16-18(13,14)15/h3,5-7,11-12H,1-2,8H2,(H,9,10)(H2,13,14,15)/p-1/t3-,5-,6-,7-/m1/s1</p>
            <p>SMILES: C([N+])C(=O)NC1(C(O)C(O)C(COP([O-])(=O)[O-])O1)</p>
          </html>
        </notes>
      </species>
      <species id="M_sALA_b6" name="sALA[b]" compartment="b6" charge="0">
        <notes>
          <html xmlns="http://www.w3.org/1999/xhtml">
            <p>FORMULA: C3H7NO2</p>
            <p>INCHI: NA</p>
            <p>SMILES: NA</p>
          </html>
        </notes>
      </species>
      <species id="M_CHLOROPHYLL_B_p6" name="CHLOROPHYLL-B" compartment="p6" charge="0">
        <notes>
          <html xmlns="http://www.w3.org/1999/xhtml">
            <p>FORMULA: C55H70N4O6MG1</p>
            <p>INCHI: NA</p>
            <p>SMILES: CC(=CCOC(CCC9(C5(=N3(C(=Cc8(n2(c(C=C1(C(=C(C4(=N1[Mg]23n6(c(=C4)c(c7(C(C(C5=c67)C(OC)=O)=O))C)))CC)C=O))c(c8C)C=C)))C9C))))=O)CCCC(CCCC(CCCC(C)C)C)C</p>
          </html>
        </notes>
      </species>
      <species id="M_a5_PHOSPHO_RIBOSYL_GLYCINEAMIDE_p5" name="5-PHOSPHO-RIBOSYL-GLYCINEAMIDE" compartment="p5" charge="-1">
        <notes>
          <html xmlns="http://www.w3.org/1999/xhtml">
            <p>FORMULA: C7H14N2O8P</p>
            <p>INCHI: InChI=1S/C7H15N2O8P/c8-1-4(10)9-7-6(12)5(11)3(17-7)2-16-18(13,14)15/h3,5-7,11-12H,1-2,8H2,(H,9,10)(H2,13,14,15)/p-1/t3-,5-,6-,7-/m1/s1</p>
            <p>SMILES: C([N+])C(=O)NC1(C(O)C(O)C(COP([O-])(=O)[O-])O1)</p>
          </html>
        </notes>
      </species>
      <species id="M_sALA_b7" name="sALA[b]" compartment="b7" charge="0">
        <notes>
          <html xmlns="http://www.w3.org/1999/xhtml">
            <p>FORMULA: C3H7NO2</p>
            <p>INCHI: NA</p>
            <p>SMILES: NA</p>
          </html>
        </notes>
      </species>
      <species id="M_CHLOROPHYLL_B_p9" name="CHLOROPHYLL-B" compartment="p9" charge="0">
        <notes>
          <html xmlns="http://www.w3.org/1999/xhtml">
            <p>FORMULA: C55H70N4O6MG1</p>
            <p>INCHI: NA</p>
            <p>SMILES: CC(=CCOC(CCC9(C5(=N3(C(=Cc8(n2(c(C=C1(C(=C(C4(=N1[Mg]23n6(c(=C4)c(c7(C(C(C5=c67)C(OC)=O)=O))C)))CC)C=O))c(c8C)C=C)))C9C))))=O)CCCC(CCCC(CCCC(C)C)C)C</p>
          </html>
        </notes>
      </species>
      <species id="M_a5_PHOSPHO_RIBOSYL_GLYCINEAMIDE_p6" name="5-PHOSPHO-RIBOSYL-GLYCINEAMIDE" compartment="p6" charge="-1">
        <notes>
          <html xmlns="http://www.w3.org/1999/xhtml">
            <p>FORMULA: C7H14N2O8P</p>
            <p>INCHI: InChI=1S/C7H15N2O8P/c8-1-4(10)9-7-6(12)5(11)3(17-7)2-16-18(13,14)15/h3,5-7,11-12H,1-2,8H2,(H,9,10)(H2,13,14,15)/p-1/t3-,5-,6-,7-/m1/s1</p>
            <p>SMILES: C([N+])C(=O)NC1(C(O)C(O)C(COP([O-])(=O)[O-])O1)</p>
          </html>
        </notes>
      </species>
      <species id="M_sALA_b4" name="sALA[b]" compartment="b4" charge="0">
        <notes>
          <html xmlns="http://www.w3.org/1999/xhtml">
            <p>FORMULA: C3H7NO2</p>
            <p>INCHI: NA</p>
            <p>SMILES: NA</p>
          </html>
        </notes>
      </species>
      <species id="M_CHLOROPHYLL_B_p8" name="CHLOROPHYLL-B" compartment="p8" charge="0">
        <notes>
          <html xmlns="http://www.w3.org/1999/xhtml">
            <p>FORMULA: C55H70N4O6MG1</p>
            <p>INCHI: NA</p>
            <p>SMILES: CC(=CCOC(CCC9(C5(=N3(C(=Cc8(n2(c(C=C1(C(=C(C4(=N1[Mg]23n6(c(=C4)c(c7(C(C(C5=c67)C(OC)=O)=O))C)))CC)C=O))c(c8C)C=C)))C9C))))=O)CCCC(CCCC(CCCC(C)C)C)C</p>
          </html>
        </notes>
      </species>
      <species id="M_a5_PHOSPHO_RIBOSYL_GLYCINEAMIDE_p7" name="5-PHOSPHO-RIBOSYL-GLYCINEAMIDE" compartment="p7" charge="-1">
        <notes>
          <html xmlns="http://www.w3.org/1999/xhtml">
            <p>FORMULA: C7H14N2O8P</p>
            <p>INCHI: InChI=1S/C7H15N2O8P/c8-1-4(10)9-7-6(12)5(11)3(17-7)2-16-18(13,14)15/h3,5-7,11-12H,1-2,8H2,(H,9,10)(H2,13,14,15)/p-1/t3-,5-,6-,7-/m1/s1</p>
            <p>SMILES: C([N+])C(=O)NC1(C(O)C(O)C(COP([O-])(=O)[O-])O1)</p>
          </html>
        </notes>
      </species>
      <species id="M_sALA_b5" name="sALA[b]" compartment="b5" charge="0">
        <notes>
          <html xmlns="http://www.w3.org/1999/xhtml">
            <p>FORMULA: C3H7NO2</p>
            <p>INCHI: NA</p>
            <p>SMILES: NA</p>
          </html>
        </notes>
      </species>
      <species id="M_CHLOROPHYLL_B_p3" name="CHLOROPHYLL-B" compartment="p3" charge="0">
        <notes>
          <html xmlns="http://www.w3.org/1999/xhtml">
            <p>FORMULA: C55H70N4O6MG1</p>
            <p>INCHI: NA</p>
            <p>SMILES: CC(=CCOC(CCC9(C5(=N3(C(=Cc8(n2(c(C=C1(C(=C(C4(=N1[Mg]23n6(c(=C4)c(c7(C(C(C5=c67)C(OC)=O)=O))C)))CC)C=O))c(c8C)C=C)))C9C))))=O)CCCC(CCCC(CCCC(C)C)C)C</p>
          </html>
        </notes>
      </species>
      <species id="M_CHLOROPHYLL_B_p2" name="CHLOROPHYLL-B" compartment="p2" charge="0">
        <notes>
          <html xmlns="http://www.w3.org/1999/xhtml">
            <p>FORMULA: C55H70N4O6MG1</p>
            <p>INCHI: NA</p>
            <p>SMILES: CC(=CCOC(CCC9(C5(=N3(C(=Cc8(n2(c(C=C1(C(=C(C4(=N1[Mg]23n6(c(=C4)c(c7(C(C(C5=c67)C(OC)=O)=O))C)))CC)C=O))c(c8C)C=C)))C9C))))=O)CCCC(CCCC(CCCC(C)C)C)C</p>
          </html>
        </notes>
      </species>
      <species id="M_CHLOROPHYLL_B_p5" name="CHLOROPHYLL-B" compartment="p5" charge="0">
        <notes>
          <html xmlns="http://www.w3.org/1999/xhtml">
            <p>FORMULA: C55H70N4O6MG1</p>
            <p>INCHI: NA</p>
            <p>SMILES: CC(=CCOC(CCC9(C5(=N3(C(=Cc8(n2(c(C=C1(C(=C(C4(=N1[Mg]23n6(c(=C4)c(c7(C(C(C5=c67)C(OC)=O)=O))C)))CC)C=O))c(c8C)C=C)))C9C))))=O)CCCC(CCCC(CCCC(C)C)C)C</p>
          </html>
        </notes>
      </species>
      <species id="M_CHLOROPHYLL_B_p4" name="CHLOROPHYLL-B" compartment="p4" charge="0">
        <notes>
          <html xmlns="http://www.w3.org/1999/xhtml">
            <p>FORMULA: C55H70N4O6MG1</p>
            <p>INCHI: NA</p>
            <p>SMILES: CC(=CCOC(CCC9(C5(=N3(C(=Cc8(n2(c(C=C1(C(=C(C4(=N1[Mg]23n6(c(=C4)c(c7(C(C(C5=c67)C(OC)=O)=O))C)))CC)C=O))c(c8C)C=C)))C9C))))=O)CCCC(CCCC(CCCC(C)C)C)C</p>
          </html>
        </notes>
      </species>
      <species id="M_CHLOROPHYLL_B_p1" name="CHLOROPHYLL-B" compartment="p1" charge="0">
        <notes>
          <html xmlns="http://www.w3.org/1999/xhtml">
            <p>FORMULA: C55H70N4O6MG1</p>
            <p>INCHI: NA</p>
            <p>SMILES: CC(=CCOC(CCC9(C5(=N3(C(=Cc8(n2(c(C=C1(C(=C(C4(=N1[Mg]23n6(c(=C4)c(c7(C(C(C5=c67)C(OC)=O)=O))C)))CC)C=O))c(c8C)C=C)))C9C))))=O)CCCC(CCCC(CCCC(C)C)C)C</p>
          </html>
        </notes>
      </species>
      <species id="M_ILE_v10" name="ILE" compartment="v10" charge="0">
        <notes>
          <html xmlns="http://www.w3.org/1999/xhtml">
            <p>FORMULA: C6H13N1O2</p>
            <p>INCHI: InChI=1/C6H13NO2/c1-3-4(2)5(7)6(8)9/h4-5H,3,7H2,1-2H3,(H,8,9)/t4-,5+/m0/s1/f/h7H</p>
            <p>SMILES: C(=O)([O-])C([N+])C(C)CC</p>
          </html>
        </notes>
      </species>
      <species id="M_NADP_x10" name="NADP" compartment="x10" charge="-3">
        <notes>
          <html xmlns="http://www.w3.org/1999/xhtml">
            <p>FORMULA: C21H25N7O17P3</p>
            <p>INCHI: InChI=1/C21H28N7O17P3/c22-17-12-19(25-7-24-17)28(8-26-12)21-16(44-46(33,34)35)14(30)11(43-21)6-41-48(38,39)45-47(36,37)40-5-10-13(29)15(31)20(42-10)27-3-1-2-9(4-27)18(23)32/h1-4,7-8,10-11,13-16,20-21,29-31H,5-6H2,(H7-,22,23,24,25,32,33,34,35,36,37,38,39)/p-3/t10-,11-,13-,14-,15-,16-,20-,21-/m1/s1/fC21H25N7O17P3/h22-23H2/q-3</p>
            <p>SMILES: C5(N(C1(C(C(C(O1)COP(OP(=O)([O-])OCC2(C(C(C(O2)[N+]3(=CC(=CC=C3)C(=O)N))O)O))([O-])=O)O)OP([O-])([O-])=O))C4(=C(C(=NC=N4)N)N=5))</p>
          </html>
        </notes>
      </species>
      <species id="M_FeII_c3" name="FeII[c]" compartment="c3" charge="2">
        <notes>
          <html xmlns="http://www.w3.org/1999/xhtml">
            <p>FORMULA: Fe</p>
            <p>INCHI: NA</p>
            <p>SMILES: NA</p>
          </html>
        </notes>
      </species>
      <species id="M_FeII_c4" name="FeII[c]" compartment="c4" charge="2">
        <notes>
          <html xmlns="http://www.w3.org/1999/xhtml">
            <p>FORMULA: Fe</p>
            <p>INCHI: NA</p>
            <p>SMILES: NA</p>
          </html>
        </notes>
      </species>
      <species id="M_FeII_c1" name="FeII[c]" compartment="c1" charge="2">
        <notes>
          <html xmlns="http://www.w3.org/1999/xhtml">
            <p>FORMULA: Fe</p>
            <p>INCHI: NA</p>
            <p>SMILES: NA</p>
          </html>
        </notes>
      </species>
      <species id="M_FeII_c2" name="FeII[c]" compartment="c2" charge="2">
        <notes>
          <html xmlns="http://www.w3.org/1999/xhtml">
            <p>FORMULA: Fe</p>
            <p>INCHI: NA</p>
            <p>SMILES: NA</p>
          </html>
        </notes>
      </species>
      <species id="M_SER_tRNAs_c10" name="SER_tRNAs[c]" compartment="c10" charge="-2">
        <notes>
          <html xmlns="http://www.w3.org/1999/xhtml">
            <p>FORMULA: O4PX</p>
            <p>INCHI: NA</p>
            <p>SMILES: NA</p>
          </html>
        </notes>
      </species>
      <species id="M_pPHE_b4" name="pPHE[b]" compartment="b4" charge="0">
        <notes>
          <html xmlns="http://www.w3.org/1999/xhtml">
            <p>FORMULA: C9H9NO</p>
            <p>INCHI: NA</p>
            <p>SMILES: NA</p>
          </html>
        </notes>
      </species>
      <species id="M_pPHE_b5" name="pPHE[b]" compartment="b5" charge="0">
        <notes>
          <html xmlns="http://www.w3.org/1999/xhtml">
            <p>FORMULA: C9H9NO</p>
            <p>INCHI: NA</p>
            <p>SMILES: NA</p>
          </html>
        </notes>
      </species>
      <species id="M_pPHE_b2" name="pPHE[b]" compartment="b2" charge="0">
        <notes>
          <html xmlns="http://www.w3.org/1999/xhtml">
            <p>FORMULA: C9H9NO</p>
            <p>INCHI: NA</p>
            <p>SMILES: NA</p>
          </html>
        </notes>
      </species>
      <species id="M_pPHE_b3" name="pPHE[b]" compartment="b3" charge="0">
        <notes>
          <html xmlns="http://www.w3.org/1999/xhtml">
            <p>FORMULA: C9H9NO</p>
            <p>INCHI: NA</p>
            <p>SMILES: NA</p>
          </html>
        </notes>
      </species>
      <species id="M_pPHE_b8" name="pPHE[b]" compartment="b8" charge="0">
        <notes>
          <html xmlns="http://www.w3.org/1999/xhtml">
            <p>FORMULA: C9H9NO</p>
            <p>INCHI: NA</p>
            <p>SMILES: NA</p>
          </html>
        </notes>
      </species>
      <species id="M_pPHE_b9" name="pPHE[b]" compartment="b9" charge="0">
        <notes>
          <html xmlns="http://www.w3.org/1999/xhtml">
            <p>FORMULA: C9H9NO</p>
            <p>INCHI: NA</p>
            <p>SMILES: NA</p>
          </html>
        </notes>
      </species>
      <species id="M_pPHE_b6" name="pPHE[b]" compartment="b6" charge="0">
        <notes>
          <html xmlns="http://www.w3.org/1999/xhtml">
            <p>FORMULA: C9H9NO</p>
            <p>INCHI: NA</p>
            <p>SMILES: NA</p>
          </html>
        </notes>
      </species>
      <species id="M_pPHE_b7" name="pPHE[b]" compartment="b7" charge="0">
        <notes>
          <html xmlns="http://www.w3.org/1999/xhtml">
            <p>FORMULA: C9H9NO</p>
            <p>INCHI: NA</p>
            <p>SMILES: NA</p>
          </html>
        </notes>
      </species>
      <species id="M_pPHE_b1" name="pPHE[b]" compartment="b1" charge="0">
        <notes>
          <html xmlns="http://www.w3.org/1999/xhtml">
            <p>FORMULA: C9H9NO</p>
            <p>INCHI: NA</p>
            <p>SMILES: NA</p>
          </html>
        </notes>
      </species>
      <species id="M_ACETYL_COA_x10" name="ACETYL-COA" compartment="x10" charge="-4">
        <notes>
          <html xmlns="http://www.w3.org/1999/xhtml">
            <p>FORMULA: C23H34N7O17P3S1</p>
            <p>INCHI: InChI=1/C23H38N7O17P3S/c1-12(31)51-7-6-25-14(32)4-5-26-21(35)18(34)23(2,3)9-44-50(41,42)47-49(39,40)43-8-13-17(46-48(36,37)38)16(33)22(45-13)30-11-29-15-19(24)27-10-28-20(15)30/h10-11,13,16-18,22,33-34H,4-9H2,1-3H3,(H,25,32)(H,26,35)(H,39,40)(H,41,42)(H2,24,27,28)(H2,36,37,38)/p-4/fC23H34N7O17P3S/h25-26H,24H2/q-4</p>
            <p>SMILES: C3(N(C1(C(O)C(C(COP([O-])(=O)OP([O-])(OCC(C)(C)C(C(NCCC(=O)NCCSC(=O)C)=O)O)=O)O1)OP([O-])(=O)[O-]))C2(N=CN=C(C=2N=3)N))</p>
          </html>
        </notes>
      </species>
      <species id="M_CPD_1777_c10" name="CPD-1777" compartment="c10" charge="0">
        <notes>
          <html xmlns="http://www.w3.org/1999/xhtml">
            <p>FORMULA: C16H22O8</p>
            <p>INCHI: InChI=1/C16H22O8/c1-22-11-7-9(3-2-6-17)4-5-10(11)23-16-15(21)14(20)13(19)12(8-18)24-16/h2-5,7,12-21H,6,8H2,1H3/b3-2+/t12-,13-,14+,15-,16-/m1/s1</p>
            <p>SMILES: COC2(=CC(C=CCO)=CC=C(OC1(OC(CO)C(O)C(O)C(O)1))2)</p>
          </html>
        </notes>
      </species>
      <species id="M_FeII_c7" name="FeII[c]" compartment="c7" charge="2">
        <notes>
          <html xmlns="http://www.w3.org/1999/xhtml">
            <p>FORMULA: Fe</p>
            <p>INCHI: NA</p>
            <p>SMILES: NA</p>
          </html>
        </notes>
      </species>
      <species id="M_FeII_c8" name="FeII[c]" compartment="c8" charge="2">
        <notes>
          <html xmlns="http://www.w3.org/1999/xhtml">
            <p>FORMULA: Fe</p>
            <p>INCHI: NA</p>
            <p>SMILES: NA</p>
          </html>
        </notes>
      </species>
      <species id="M_FeII_c5" name="FeII[c]" compartment="c5" charge="2">
        <notes>
          <html xmlns="http://www.w3.org/1999/xhtml">
            <p>FORMULA: Fe</p>
            <p>INCHI: NA</p>
            <p>SMILES: NA</p>
          </html>
        </notes>
      </species>
      <species id="M_FeII_c6" name="FeII[c]" compartment="c6" charge="2">
        <notes>
          <html xmlns="http://www.w3.org/1999/xhtml">
            <p>FORMULA: Fe</p>
            <p>INCHI: NA</p>
            <p>SMILES: NA</p>
          </html>
        </notes>
      </species>
      <species id="M_FeII_c9" name="FeII[c]" compartment="c9" charge="2">
        <notes>
          <html xmlns="http://www.w3.org/1999/xhtml">
            <p>FORMULA: Fe</p>
            <p>INCHI: NA</p>
            <p>SMILES: NA</p>
          </html>
        </notes>
      </species>
      <species id="M_Charged_ALA_tRNAs_c3" name="Charged_ALA_tRNAs[c]" compartment="c3" charge="0">
        <notes>
          <html xmlns="http://www.w3.org/1999/xhtml">
            <p>FORMULA: C3H7NO5PX</p>
            <p>INCHI: NA</p>
            <p>SMILES: NA</p>
          </html>
        </notes>
      </species>
      <species id="M_Charged_ALA_tRNAs_c2" name="Charged_ALA_tRNAs[c]" compartment="c2" charge="0">
        <notes>
          <html xmlns="http://www.w3.org/1999/xhtml">
            <p>FORMULA: C3H7NO5PX</p>
            <p>INCHI: NA</p>
            <p>SMILES: NA</p>
          </html>
        </notes>
      </species>
      <species id="M_Charged_ALA_tRNAs_c1" name="Charged_ALA_tRNAs[c]" compartment="c1" charge="0">
        <notes>
          <html xmlns="http://www.w3.org/1999/xhtml">
            <p>FORMULA: C3H7NO5PX</p>
            <p>INCHI: NA</p>
            <p>SMILES: NA</p>
          </html>
        </notes>
      </species>
      <species id="M_Charged_ALA_tRNAs_c7" name="Charged_ALA_tRNAs[c]" compartment="c7" charge="0">
        <notes>
          <html xmlns="http://www.w3.org/1999/xhtml">
            <p>FORMULA: C3H7NO5PX</p>
            <p>INCHI: NA</p>
            <p>SMILES: NA</p>
          </html>
        </notes>
      </species>
      <species id="M_HISTIDINOL_p9" name="HISTIDINOL" compartment="p9" charge="1">
        <notes>
          <html xmlns="http://www.w3.org/1999/xhtml">
            <p>FORMULA: C6H12N3O1</p>
            <p>INCHI: InChI=1/C6H11N3O/c7-5(3-10)1-6-2-8-4-9-6/h2,4-5,10H,1,3,7H2,(H,8,9)/p+1/fC6H12N3O/h7-8H/q+1</p>
            <p>SMILES: C1(=NC(=CN1)CC(CO)[N+])</p>
          </html>
        </notes>
      </species>
      <species id="M_Charged_ALA_tRNAs_c6" name="Charged_ALA_tRNAs[c]" compartment="c6" charge="0">
        <notes>
          <html xmlns="http://www.w3.org/1999/xhtml">
            <p>FORMULA: C3H7NO5PX</p>
            <p>INCHI: NA</p>
            <p>SMILES: NA</p>
          </html>
        </notes>
      </species>
      <species id="M_HISTIDINOL_p8" name="HISTIDINOL" compartment="p8" charge="1">
        <notes>
          <html xmlns="http://www.w3.org/1999/xhtml">
            <p>FORMULA: C6H12N3O1</p>
            <p>INCHI: InChI=1/C6H11N3O/c7-5(3-10)1-6-2-8-4-9-6/h2,4-5,10H,1,3,7H2,(H,8,9)/p+1/fC6H12N3O/h7-8H/q+1</p>
            <p>SMILES: C1(=NC(=CN1)CC(CO)[N+])</p>
          </html>
        </notes>
      </species>
      <species id="M_Charged_ALA_tRNAs_c5" name="Charged_ALA_tRNAs[c]" compartment="c5" charge="0">
        <notes>
          <html xmlns="http://www.w3.org/1999/xhtml">
            <p>FORMULA: C3H7NO5PX</p>
            <p>INCHI: NA</p>
            <p>SMILES: NA</p>
          </html>
        </notes>
      </species>
      <species id="M_HISTIDINOL_p7" name="HISTIDINOL" compartment="p7" charge="1">
        <notes>
          <html xmlns="http://www.w3.org/1999/xhtml">
            <p>FORMULA: C6H12N3O1</p>
            <p>INCHI: InChI=1/C6H11N3O/c7-5(3-10)1-6-2-8-4-9-6/h2,4-5,10H,1,3,7H2,(H,8,9)/p+1/fC6H12N3O/h7-8H/q+1</p>
            <p>SMILES: C1(=NC(=CN1)CC(CO)[N+])</p>
          </html>
        </notes>
      </species>
      <species id="M_Charged_ALA_tRNAs_c4" name="Charged_ALA_tRNAs[c]" compartment="c4" charge="0">
        <notes>
          <html xmlns="http://www.w3.org/1999/xhtml">
            <p>FORMULA: C3H7NO5PX</p>
            <p>INCHI: NA</p>
            <p>SMILES: NA</p>
          </html>
        </notes>
      </species>
      <species id="M_L_ARGININO_SUCCINATE_p10" name="L-ARGININO-SUCCINATE" compartment="p10" charge="-1">
        <notes>
          <html xmlns="http://www.w3.org/1999/xhtml">
            <p>FORMULA: C10H17N4O6</p>
            <p>INCHI: InChI=1/C10H18N4O6/c11-5(8(17)18)2-1-3-13-10(12)14-6(9(19)20)4-7(15)16/h5-6H,1-4,11H2,(H,15,16)(H,17,18)(H,19,20)(H3,12,13,14)/p-1/fC10H17N4O6/h11,13-14H,12H2/q-1</p>
            <p>SMILES: C(NC(=[N+])NC(CC(=O)[O-])C(=O)[O-])CCC(C(=O)[O-])[N+]</p>
          </html>
        </notes>
      </species>
      <species id="M_HISTIDINOL_p6" name="HISTIDINOL" compartment="p6" charge="1">
        <notes>
          <html xmlns="http://www.w3.org/1999/xhtml">
            <p>FORMULA: C6H12N3O1</p>
            <p>INCHI: InChI=1/C6H11N3O/c7-5(3-10)1-6-2-8-4-9-6/h2,4-5,10H,1,3,7H2,(H,8,9)/p+1/fC6H12N3O/h7-8H/q+1</p>
            <p>SMILES: C1(=NC(=CN1)CC(CO)[N+])</p>
          </html>
        </notes>
      </species>
      <species id="M_HISTIDINOL_p5" name="HISTIDINOL" compartment="p5" charge="1">
        <notes>
          <html xmlns="http://www.w3.org/1999/xhtml">
            <p>FORMULA: C6H12N3O1</p>
            <p>INCHI: InChI=1/C6H11N3O/c7-5(3-10)1-6-2-8-4-9-6/h2,4-5,10H,1,3,7H2,(H,8,9)/p+1/fC6H12N3O/h7-8H/q+1</p>
            <p>SMILES: C1(=NC(=CN1)CC(CO)[N+])</p>
          </html>
        </notes>
      </species>
      <species id="M_HISTIDINOL_p4" name="HISTIDINOL" compartment="p4" charge="1">
        <notes>
          <html xmlns="http://www.w3.org/1999/xhtml">
            <p>FORMULA: C6H12N3O1</p>
            <p>INCHI: InChI=1/C6H11N3O/c7-5(3-10)1-6-2-8-4-9-6/h2,4-5,10H,1,3,7H2,(H,8,9)/p+1/fC6H12N3O/h7-8H/q+1</p>
            <p>SMILES: C1(=NC(=CN1)CC(CO)[N+])</p>
          </html>
        </notes>
      </species>
      <species id="M_Charged_ALA_tRNAs_c9" name="Charged_ALA_tRNAs[c]" compartment="c9" charge="0">
        <notes>
          <html xmlns="http://www.w3.org/1999/xhtml">
            <p>FORMULA: C3H7NO5PX</p>
            <p>INCHI: NA</p>
            <p>SMILES: NA</p>
          </html>
        </notes>
      </species>
      <species id="M_HISTIDINOL_p3" name="HISTIDINOL" compartment="p3" charge="1">
        <notes>
          <html xmlns="http://www.w3.org/1999/xhtml">
            <p>FORMULA: C6H12N3O1</p>
            <p>INCHI: InChI=1/C6H11N3O/c7-5(3-10)1-6-2-8-4-9-6/h2,4-5,10H,1,3,7H2,(H,8,9)/p+1/fC6H12N3O/h7-8H/q+1</p>
            <p>SMILES: C1(=NC(=CN1)CC(CO)[N+])</p>
          </html>
        </notes>
      </species>
      <species id="M_Charged_ALA_tRNAs_c8" name="Charged_ALA_tRNAs[c]" compartment="c8" charge="0">
        <notes>
          <html xmlns="http://www.w3.org/1999/xhtml">
            <p>FORMULA: C3H7NO5PX</p>
            <p>INCHI: NA</p>
            <p>SMILES: NA</p>
          </html>
        </notes>
      </species>
      <species id="M_HISTIDINOL_p2" name="HISTIDINOL" compartment="p2" charge="1">
        <notes>
          <html xmlns="http://www.w3.org/1999/xhtml">
            <p>FORMULA: C6H12N3O1</p>
            <p>INCHI: InChI=1/C6H11N3O/c7-5(3-10)1-6-2-8-4-9-6/h2,4-5,10H,1,3,7H2,(H,8,9)/p+1/fC6H12N3O/h7-8H/q+1</p>
            <p>SMILES: C1(=NC(=CN1)CC(CO)[N+])</p>
          </html>
        </notes>
      </species>
      <species id="M_GAP_p1" name="GAP" compartment="p1" charge="-2">
        <notes>
          <html xmlns="http://www.w3.org/1999/xhtml">
            <p>FORMULA: C3H5O6P1</p>
            <p>INCHI: InChI=1/C3H7O6P/c4-1-3(5)2-9-10(6,7)8/h1,3,5H,2H2,(H2,6,7,8)/p-2/t3-/m0/s1/fC3H5O6P/q-2</p>
            <p>SMILES: C(OP(=O)([O-])[O-])C(O)C=O</p>
          </html>
        </notes>
      </species>
      <species id="M_HISTIDINOL_p1" name="HISTIDINOL" compartment="p1" charge="1">
        <notes>
          <html xmlns="http://www.w3.org/1999/xhtml">
            <p>FORMULA: C6H12N3O1</p>
            <p>INCHI: InChI=1/C6H11N3O/c7-5(3-10)1-6-2-8-4-9-6/h2,4-5,10H,1,3,7H2,(H,8,9)/p+1/fC6H12N3O/h7-8H/q+1</p>
            <p>SMILES: C1(=NC(=CN1)CC(CO)[N+])</p>
          </html>
        </notes>
      </species>
      <species id="M_2_KETO_ISOVALERATE_p4" name="2-KETO-ISOVALERATE" compartment="p4" charge="-1">
        <notes>
          <html xmlns="http://www.w3.org/1999/xhtml">
            <p>FORMULA: C5H7O3</p>
            <p>INCHI: InChI=1/C5H8O3/c1-3(2)4(6)5(7)8/h3H,1-2H3,(H,7,8)/p-1/fC5H7O3/q-1</p>
            <p>SMILES: CC(C(C([O-])=O)=O)C</p>
          </html>
        </notes>
      </species>
      <species id="M_GAP_p2" name="GAP" compartment="p2" charge="-2">
        <notes>
          <html xmlns="http://www.w3.org/1999/xhtml">
            <p>FORMULA: C3H5O6P1</p>
            <p>INCHI: InChI=1/C3H7O6P/c4-1-3(5)2-9-10(6,7)8/h1,3,5H,2H2,(H2,6,7,8)/p-2/t3-/m0/s1/fC3H5O6P/q-2</p>
            <p>SMILES: C(OP(=O)([O-])[O-])C(O)C=O</p>
          </html>
        </notes>
      </species>
      <species id="M_2_KETO_ISOVALERATE_p3" name="2-KETO-ISOVALERATE" compartment="p3" charge="-1">
        <notes>
          <html xmlns="http://www.w3.org/1999/xhtml">
            <p>FORMULA: C5H7O3</p>
            <p>INCHI: InChI=1/C5H8O3/c1-3(2)4(6)5(7)8/h3H,1-2H3,(H,7,8)/p-1/fC5H7O3/q-1</p>
            <p>SMILES: CC(C(C([O-])=O)=O)C</p>
          </html>
        </notes>
      </species>
      <species id="M_GAP_p3" name="GAP" compartment="p3" charge="-2">
        <notes>
          <html xmlns="http://www.w3.org/1999/xhtml">
            <p>FORMULA: C3H5O6P1</p>
            <p>INCHI: InChI=1/C3H7O6P/c4-1-3(5)2-9-10(6,7)8/h1,3,5H,2H2,(H2,6,7,8)/p-2/t3-/m0/s1/fC3H5O6P/q-2</p>
            <p>SMILES: C(OP(=O)([O-])[O-])C(O)C=O</p>
          </html>
        </notes>
      </species>
      <species id="M_2_KETO_ISOVALERATE_p6" name="2-KETO-ISOVALERATE" compartment="p6" charge="-1">
        <notes>
          <html xmlns="http://www.w3.org/1999/xhtml">
            <p>FORMULA: C5H7O3</p>
            <p>INCHI: InChI=1/C5H8O3/c1-3(2)4(6)5(7)8/h3H,1-2H3,(H,7,8)/p-1/fC5H7O3/q-1</p>
            <p>SMILES: CC(C(C([O-])=O)=O)C</p>
          </html>
        </notes>
      </species>
      <species id="M_GAP_p4" name="GAP" compartment="p4" charge="-2">
        <notes>
          <html xmlns="http://www.w3.org/1999/xhtml">
            <p>FORMULA: C3H5O6P1</p>
            <p>INCHI: InChI=1/C3H7O6P/c4-1-3(5)2-9-10(6,7)8/h1,3,5H,2H2,(H2,6,7,8)/p-2/t3-/m0/s1/fC3H5O6P/q-2</p>
            <p>SMILES: C(OP(=O)([O-])[O-])C(O)C=O</p>
          </html>
        </notes>
      </species>
      <species id="M_2_KETO_ISOVALERATE_p5" name="2-KETO-ISOVALERATE" compartment="p5" charge="-1">
        <notes>
          <html xmlns="http://www.w3.org/1999/xhtml">
            <p>FORMULA: C5H7O3</p>
            <p>INCHI: InChI=1/C5H8O3/c1-3(2)4(6)5(7)8/h3H,1-2H3,(H,7,8)/p-1/fC5H7O3/q-1</p>
            <p>SMILES: CC(C(C([O-])=O)=O)C</p>
          </html>
        </notes>
      </species>
      <species id="M_2_KETO_ISOVALERATE_p2" name="2-KETO-ISOVALERATE" compartment="p2" charge="-1">
        <notes>
          <html xmlns="http://www.w3.org/1999/xhtml">
            <p>FORMULA: C5H7O3</p>
            <p>INCHI: InChI=1/C5H8O3/c1-3(2)4(6)5(7)8/h3H,1-2H3,(H,7,8)/p-1/fC5H7O3/q-1</p>
            <p>SMILES: CC(C(C([O-])=O)=O)C</p>
          </html>
        </notes>
      </species>
      <species id="M_2_KETO_ISOVALERATE_p1" name="2-KETO-ISOVALERATE" compartment="p1" charge="-1">
        <notes>
          <html xmlns="http://www.w3.org/1999/xhtml">
            <p>FORMULA: C5H7O3</p>
            <p>INCHI: InChI=1/C5H8O3/c1-3(2)4(6)5(7)8/h3H,1-2H3,(H,7,8)/p-1/fC5H7O3/q-1</p>
            <p>SMILES: CC(C(C([O-])=O)=O)C</p>
          </html>
        </notes>
      </species>
      <species id="M_2_KETO_ISOVALERATE_p8" name="2-KETO-ISOVALERATE" compartment="p8" charge="-1">
        <notes>
          <html xmlns="http://www.w3.org/1999/xhtml">
            <p>FORMULA: C5H7O3</p>
            <p>INCHI: InChI=1/C5H8O3/c1-3(2)4(6)5(7)8/h3H,1-2H3,(H,7,8)/p-1/fC5H7O3/q-1</p>
            <p>SMILES: CC(C(C([O-])=O)=O)C</p>
          </html>
        </notes>
      </species>
      <species id="M_2_KETO_ISOVALERATE_p7" name="2-KETO-ISOVALERATE" compartment="p7" charge="-1">
        <notes>
          <html xmlns="http://www.w3.org/1999/xhtml">
            <p>FORMULA: C5H7O3</p>
            <p>INCHI: InChI=1/C5H8O3/c1-3(2)4(6)5(7)8/h3H,1-2H3,(H,7,8)/p-1/fC5H7O3/q-1</p>
            <p>SMILES: CC(C(C([O-])=O)=O)C</p>
          </html>
        </notes>
      </species>
      <species id="M_2_KETO_ISOVALERATE_p9" name="2-KETO-ISOVALERATE" compartment="p9" charge="-1">
        <notes>
          <html xmlns="http://www.w3.org/1999/xhtml">
            <p>FORMULA: C5H7O3</p>
            <p>INCHI: InChI=1/C5H8O3/c1-3(2)4(6)5(7)8/h3H,1-2H3,(H,7,8)/p-1/fC5H7O3/q-1</p>
            <p>SMILES: CC(C(C([O-])=O)=O)C</p>
          </html>
        </notes>
      </species>
      <species id="M_GAP_p9" name="GAP" compartment="p9" charge="-2">
        <notes>
          <html xmlns="http://www.w3.org/1999/xhtml">
            <p>FORMULA: C3H5O6P1</p>
            <p>INCHI: InChI=1/C3H7O6P/c4-1-3(5)2-9-10(6,7)8/h1,3,5H,2H2,(H2,6,7,8)/p-2/t3-/m0/s1/fC3H5O6P/q-2</p>
            <p>SMILES: C(OP(=O)([O-])[O-])C(O)C=O</p>
          </html>
        </notes>
      </species>
      <species id="M_GAP_p5" name="GAP" compartment="p5" charge="-2">
        <notes>
          <html xmlns="http://www.w3.org/1999/xhtml">
            <p>FORMULA: C3H5O6P1</p>
            <p>INCHI: InChI=1/C3H7O6P/c4-1-3(5)2-9-10(6,7)8/h1,3,5H,2H2,(H2,6,7,8)/p-2/t3-/m0/s1/fC3H5O6P/q-2</p>
            <p>SMILES: C(OP(=O)([O-])[O-])C(O)C=O</p>
          </html>
        </notes>
      </species>
      <species id="M_3_HYDROXY_3_METHYL_GLUTARYL_COA_m1" name="3-HYDROXY-3-METHYL-GLUTARYL-COA" compartment="m1" charge="-5">
        <notes>
          <html xmlns="http://www.w3.org/1999/xhtml">
            <p>FORMULA: C27H39N7O20P3S1</p>
            <p>INCHI: InChI=1/C27H44N7O20P3S/c1-26(2,21(40)24(41)30-5-4-15(35)29-6-7-58-17(38)9-27(3,42)8-16(36)37)11-51-57(48,49)54-56(46,47)50-10-14-20(53-55(43,44)45)19(39)25(52-14)34-13-33-18-22(28)31-12-32-23(18)34/h12-14,19-21,25,39-40,42H,4-11H2,1-3H3,(H,29,35)(H,30,41)(H,36,37)(H,46,47)(H,48,49)(H2,28,31,32)(H2,43,44,45)/p-5/fC27H39N7O20P3S/h29-30H,28H2/q-5</p>
            <p>SMILES: C3(N(C1(C(O)C(C(COP(=O)(OP([O-])(OCC(C(O)C(=O)NCCC(=O)NCCSC(=O)CC(C)(O)CC(=O)[O-])(C)C)=O)[O-])O1)OP([O-])(=O)[O-]))C2(N=CN=C(N)C=2N=3))</p>
          </html>
        </notes>
      </species>
      <species id="M_GAP_p6" name="GAP" compartment="p6" charge="-2">
        <notes>
          <html xmlns="http://www.w3.org/1999/xhtml">
            <p>FORMULA: C3H5O6P1</p>
            <p>INCHI: InChI=1/C3H7O6P/c4-1-3(5)2-9-10(6,7)8/h1,3,5H,2H2,(H2,6,7,8)/p-2/t3-/m0/s1/fC3H5O6P/q-2</p>
            <p>SMILES: C(OP(=O)([O-])[O-])C(O)C=O</p>
          </html>
        </notes>
      </species>
      <species id="M_GAP_p7" name="GAP" compartment="p7" charge="-2">
        <notes>
          <html xmlns="http://www.w3.org/1999/xhtml">
            <p>FORMULA: C3H5O6P1</p>
            <p>INCHI: InChI=1/C3H7O6P/c4-1-3(5)2-9-10(6,7)8/h1,3,5H,2H2,(H2,6,7,8)/p-2/t3-/m0/s1/fC3H5O6P/q-2</p>
            <p>SMILES: C(OP(=O)([O-])[O-])C(O)C=O</p>
          </html>
        </notes>
      </species>
      <species id="M_3_HYDROXY_3_METHYL_GLUTARYL_COA_m3" name="3-HYDROXY-3-METHYL-GLUTARYL-COA" compartment="m3" charge="-5">
        <notes>
          <html xmlns="http://www.w3.org/1999/xhtml">
            <p>FORMULA: C27H39N7O20P3S1</p>
            <p>INCHI: InChI=1/C27H44N7O20P3S/c1-26(2,21(40)24(41)30-5-4-15(35)29-6-7-58-17(38)9-27(3,42)8-16(36)37)11-51-57(48,49)54-56(46,47)50-10-14-20(53-55(43,44)45)19(39)25(52-14)34-13-33-18-22(28)31-12-32-23(18)34/h12-14,19-21,25,39-40,42H,4-11H2,1-3H3,(H,29,35)(H,30,41)(H,36,37)(H,46,47)(H,48,49)(H2,28,31,32)(H2,43,44,45)/p-5/fC27H39N7O20P3S/h29-30H,28H2/q-5</p>
            <p>SMILES: C3(N(C1(C(O)C(C(COP(=O)(OP([O-])(OCC(C(O)C(=O)NCCC(=O)NCCSC(=O)CC(C)(O)CC(=O)[O-])(C)C)=O)[O-])O1)OP([O-])(=O)[O-]))C2(N=CN=C(N)C=2N=3))</p>
          </html>
        </notes>
      </species>
      <species id="M_GAP_p8" name="GAP" compartment="p8" charge="-2">
        <notes>
          <html xmlns="http://www.w3.org/1999/xhtml">
            <p>FORMULA: C3H5O6P1</p>
            <p>INCHI: InChI=1/C3H7O6P/c4-1-3(5)2-9-10(6,7)8/h1,3,5H,2H2,(H2,6,7,8)/p-2/t3-/m0/s1/fC3H5O6P/q-2</p>
            <p>SMILES: C(OP(=O)([O-])[O-])C(O)C=O</p>
          </html>
        </notes>
      </species>
      <species id="M_3_HYDROXY_3_METHYL_GLUTARYL_COA_m2" name="3-HYDROXY-3-METHYL-GLUTARYL-COA" compartment="m2" charge="-5">
        <notes>
          <html xmlns="http://www.w3.org/1999/xhtml">
            <p>FORMULA: C27H39N7O20P3S1</p>
            <p>INCHI: InChI=1/C27H44N7O20P3S/c1-26(2,21(40)24(41)30-5-4-15(35)29-6-7-58-17(38)9-27(3,42)8-16(36)37)11-51-57(48,49)54-56(46,47)50-10-14-20(53-55(43,44)45)19(39)25(52-14)34-13-33-18-22(28)31-12-32-23(18)34/h12-14,19-21,25,39-40,42H,4-11H2,1-3H3,(H,29,35)(H,30,41)(H,36,37)(H,46,47)(H,48,49)(H2,28,31,32)(H2,43,44,45)/p-5/fC27H39N7O20P3S/h29-30H,28H2/q-5</p>
            <p>SMILES: C3(N(C1(C(O)C(C(COP(=O)(OP([O-])(OCC(C(O)C(=O)NCCC(=O)NCCSC(=O)CC(C)(O)CC(=O)[O-])(C)C)=O)[O-])O1)OP([O-])(=O)[O-]))C2(N=CN=C(N)C=2N=3))</p>
          </html>
        </notes>
      </species>
      <species id="M_Cytochromes_C_Oxidized_mc4" name="Cytochromes_C_Oxidized[mc]" compartment="mc4" charge="3">
        <notes>
          <html xmlns="http://www.w3.org/1999/xhtml">
            <p>FORMULA: X</p>
            <p>INCHI: NA</p>
            <p>SMILES: NA</p>
          </html>
        </notes>
      </species>
      <species id="M_Cytochromes_C_Oxidized_mc5" name="Cytochromes_C_Oxidized[mc]" compartment="mc5" charge="3">
        <notes>
          <html xmlns="http://www.w3.org/1999/xhtml">
            <p>FORMULA: X</p>
            <p>INCHI: NA</p>
            <p>SMILES: NA</p>
          </html>
        </notes>
      </species>
      <species id="M_bPPI_m10" name="PPI[m]" compartment="m10" charge="-4">
        <notes>
          <html xmlns="http://www.w3.org/1999/xhtml">
            <p>FORMULA: O7P2</p>
            <p>INCHI: InChI=1/H4O7P2/c1-8(2,3)7-9(4,5)6/h(H2,1,2,3)(H2,4,5,6)</p>
            <p>SMILES: O(P([O-])([O-])=O)P(=O)(O)[O-]</p>
          </html>
        </notes>
      </species>
      <species id="M_Cytochromes_C_Oxidized_mc6" name="Cytochromes_C_Oxidized[mc]" compartment="mc6" charge="3">
        <notes>
          <html xmlns="http://www.w3.org/1999/xhtml">
            <p>FORMULA: X</p>
            <p>INCHI: NA</p>
            <p>SMILES: NA</p>
          </html>
        </notes>
      </species>
      <species id="M_Cytochromes_C_Oxidized_mc7" name="Cytochromes_C_Oxidized[mc]" compartment="mc7" charge="3">
        <notes>
          <html xmlns="http://www.w3.org/1999/xhtml">
            <p>FORMULA: X</p>
            <p>INCHI: NA</p>
            <p>SMILES: NA</p>
          </html>
        </notes>
      </species>
      <species id="M_Cytochromes_C_Oxidized_mc8" name="Cytochromes_C_Oxidized[mc]" compartment="mc8" charge="3">
        <notes>
          <html xmlns="http://www.w3.org/1999/xhtml">
            <p>FORMULA: X</p>
            <p>INCHI: NA</p>
            <p>SMILES: NA</p>
          </html>
        </notes>
      </species>
      <species id="M_Cytochromes_C_Oxidized_mc9" name="Cytochromes_C_Oxidized[mc]" compartment="mc9" charge="3">
        <notes>
          <html xmlns="http://www.w3.org/1999/xhtml">
            <p>FORMULA: X</p>
            <p>INCHI: NA</p>
            <p>SMILES: NA</p>
          </html>
        </notes>
      </species>
      <species id="M_Pi_p10" name="Pi[p]" compartment="p10" charge="-2">
        <notes>
          <html xmlns="http://www.w3.org/1999/xhtml">
            <p>FORMULA: HO4P</p>
            <p>INCHI: InChI=1S/H3O4P/c1-5(2,3)4/h(H3,1,2,3,4)/p-2</p>
            <p>SMILES: [O-]P(=O)(O)[O-]</p>
          </html>
        </notes>
      </species>
      <species id="M_Cytochromes_C_Oxidized_mc1" name="Cytochromes_C_Oxidized[mc]" compartment="mc1" charge="3">
        <notes>
          <html xmlns="http://www.w3.org/1999/xhtml">
            <p>FORMULA: X</p>
            <p>INCHI: NA</p>
            <p>SMILES: NA</p>
          </html>
        </notes>
      </species>
      <species id="M_Cytochromes_C_Oxidized_mc2" name="Cytochromes_C_Oxidized[mc]" compartment="mc2" charge="3">
        <notes>
          <html xmlns="http://www.w3.org/1999/xhtml">
            <p>FORMULA: X</p>
            <p>INCHI: NA</p>
            <p>SMILES: NA</p>
          </html>
        </notes>
      </species>
      <species id="M_Cytochromes_C_Oxidized_mc3" name="Cytochromes_C_Oxidized[mc]" compartment="mc3" charge="3">
        <notes>
          <html xmlns="http://www.w3.org/1999/xhtml">
            <p>FORMULA: X</p>
            <p>INCHI: NA</p>
            <p>SMILES: NA</p>
          </html>
        </notes>
      </species>
      <species id="M_Oxidized_Plastocyanins_p10" name="Oxidized_Plastocyanins[p]" compartment="p10" charge="2">
        <notes>
          <html xmlns="http://www.w3.org/1999/xhtml">
            <p>FORMULA: X</p>
            <p>INCHI: NA</p>
            <p>SMILES: NA</p>
          </html>
        </notes>
      </species>
      <species id="M_DUDP_p8" name="DUDP" compartment="p8" charge="-3">
        <notes>
          <html xmlns="http://www.w3.org/1999/xhtml">
            <p>FORMULA: C9H11N2O11P2</p>
            <p>INCHI: InChI=1/C9H14N2O11P2/c12-5-3-8(11-2-1-7(13)10-9(11)14)21-6(5)4-20-24(18,19)22-23(15,16)17/h1-2,5-6,8,12H,3-4H2,(H,18,19)(H,10,13,14)(H2,15,16,17)/p-3/t5-,6+,8+/m0/s1/fC9H11N2O11P2/h10H/q-3</p>
            <p>SMILES: C(OP(=O)([O-])OP(=O)([O-])[O-])C1(OC(CC(O)1)N2(C=CC(=O)NC(=O)2))</p>
          </html>
        </notes>
      </species>
      <species id="M_2_KETO_3_METHYL_VALERATE_m10" name="2-KETO-3-METHYL-VALERATE" compartment="m10" charge="-1">
        <notes>
          <html xmlns="http://www.w3.org/1999/xhtml">
            <p>FORMULA: C6H9O3</p>
            <p>INCHI: InChI=1/C6H10O3/c1-3-4(2)5(7)6(8)9/h4H,3H2,1-2H3,(H,8,9)/p-1/t4-/m0/s1/fC6H9O3/q-1</p>
            <p>SMILES: CCC(C(C([O-])=O)=O)C</p>
          </html>
        </notes>
      </species>
      <species id="M_DUDP_p9" name="DUDP" compartment="p9" charge="-3">
        <notes>
          <html xmlns="http://www.w3.org/1999/xhtml">
            <p>FORMULA: C9H11N2O11P2</p>
            <p>INCHI: InChI=1/C9H14N2O11P2/c12-5-3-8(11-2-1-7(13)10-9(11)14)21-6(5)4-20-24(18,19)22-23(15,16)17/h1-2,5-6,8,12H,3-4H2,(H,18,19)(H,10,13,14)(H2,15,16,17)/p-3/t5-,6+,8+/m0/s1/fC9H11N2O11P2/h10H/q-3</p>
            <p>SMILES: C(OP(=O)([O-])OP(=O)([O-])[O-])C1(OC(CC(O)1)N2(C=CC(=O)NC(=O)2))</p>
          </html>
        </notes>
      </species>
      <species id="M_DUDP_p4" name="DUDP" compartment="p4" charge="-3">
        <notes>
          <html xmlns="http://www.w3.org/1999/xhtml">
            <p>FORMULA: C9H11N2O11P2</p>
            <p>INCHI: InChI=1/C9H14N2O11P2/c12-5-3-8(11-2-1-7(13)10-9(11)14)21-6(5)4-20-24(18,19)22-23(15,16)17/h1-2,5-6,8,12H,3-4H2,(H,18,19)(H,10,13,14)(H2,15,16,17)/p-3/t5-,6+,8+/m0/s1/fC9H11N2O11P2/h10H/q-3</p>
            <p>SMILES: C(OP(=O)([O-])OP(=O)([O-])[O-])C1(OC(CC(O)1)N2(C=CC(=O)NC(=O)2))</p>
          </html>
        </notes>
      </species>
      <species id="M_DUDP_p5" name="DUDP" compartment="p5" charge="-3">
        <notes>
          <html xmlns="http://www.w3.org/1999/xhtml">
            <p>FORMULA: C9H11N2O11P2</p>
            <p>INCHI: InChI=1/C9H14N2O11P2/c12-5-3-8(11-2-1-7(13)10-9(11)14)21-6(5)4-20-24(18,19)22-23(15,16)17/h1-2,5-6,8,12H,3-4H2,(H,18,19)(H,10,13,14)(H2,15,16,17)/p-3/t5-,6+,8+/m0/s1/fC9H11N2O11P2/h10H/q-3</p>
            <p>SMILES: C(OP(=O)([O-])OP(=O)([O-])[O-])C1(OC(CC(O)1)N2(C=CC(=O)NC(=O)2))</p>
          </html>
        </notes>
      </species>
      <species id="M_DUDP_p6" name="DUDP" compartment="p6" charge="-3">
        <notes>
          <html xmlns="http://www.w3.org/1999/xhtml">
            <p>FORMULA: C9H11N2O11P2</p>
            <p>INCHI: InChI=1/C9H14N2O11P2/c12-5-3-8(11-2-1-7(13)10-9(11)14)21-6(5)4-20-24(18,19)22-23(15,16)17/h1-2,5-6,8,12H,3-4H2,(H,18,19)(H,10,13,14)(H2,15,16,17)/p-3/t5-,6+,8+/m0/s1/fC9H11N2O11P2/h10H/q-3</p>
            <p>SMILES: C(OP(=O)([O-])OP(=O)([O-])[O-])C1(OC(CC(O)1)N2(C=CC(=O)NC(=O)2))</p>
          </html>
        </notes>
      </species>
      <species id="M_DUDP_p7" name="DUDP" compartment="p7" charge="-3">
        <notes>
          <html xmlns="http://www.w3.org/1999/xhtml">
            <p>FORMULA: C9H11N2O11P2</p>
            <p>INCHI: InChI=1/C9H14N2O11P2/c12-5-3-8(11-2-1-7(13)10-9(11)14)21-6(5)4-20-24(18,19)22-23(15,16)17/h1-2,5-6,8,12H,3-4H2,(H,18,19)(H,10,13,14)(H2,15,16,17)/p-3/t5-,6+,8+/m0/s1/fC9H11N2O11P2/h10H/q-3</p>
            <p>SMILES: C(OP(=O)([O-])OP(=O)([O-])[O-])C1(OC(CC(O)1)N2(C=CC(=O)NC(=O)2))</p>
          </html>
        </notes>
      </species>
      <species id="M_DUDP_p1" name="DUDP" compartment="p1" charge="-3">
        <notes>
          <html xmlns="http://www.w3.org/1999/xhtml">
            <p>FORMULA: C9H11N2O11P2</p>
            <p>INCHI: InChI=1/C9H14N2O11P2/c12-5-3-8(11-2-1-7(13)10-9(11)14)21-6(5)4-20-24(18,19)22-23(15,16)17/h1-2,5-6,8,12H,3-4H2,(H,18,19)(H,10,13,14)(H2,15,16,17)/p-3/t5-,6+,8+/m0/s1/fC9H11N2O11P2/h10H/q-3</p>
            <p>SMILES: C(OP(=O)([O-])OP(=O)([O-])[O-])C1(OC(CC(O)1)N2(C=CC(=O)NC(=O)2))</p>
          </html>
        </notes>
      </species>
      <species id="M_DUDP_p2" name="DUDP" compartment="p2" charge="-3">
        <notes>
          <html xmlns="http://www.w3.org/1999/xhtml">
            <p>FORMULA: C9H11N2O11P2</p>
            <p>INCHI: InChI=1/C9H14N2O11P2/c12-5-3-8(11-2-1-7(13)10-9(11)14)21-6(5)4-20-24(18,19)22-23(15,16)17/h1-2,5-6,8,12H,3-4H2,(H,18,19)(H,10,13,14)(H2,15,16,17)/p-3/t5-,6+,8+/m0/s1/fC9H11N2O11P2/h10H/q-3</p>
            <p>SMILES: C(OP(=O)([O-])OP(=O)([O-])[O-])C1(OC(CC(O)1)N2(C=CC(=O)NC(=O)2))</p>
          </html>
        </notes>
      </species>
      <species id="M_DUDP_p3" name="DUDP" compartment="p3" charge="-3">
        <notes>
          <html xmlns="http://www.w3.org/1999/xhtml">
            <p>FORMULA: C9H11N2O11P2</p>
            <p>INCHI: InChI=1/C9H14N2O11P2/c12-5-3-8(11-2-1-7(13)10-9(11)14)21-6(5)4-20-24(18,19)22-23(15,16)17/h1-2,5-6,8,12H,3-4H2,(H,18,19)(H,10,13,14)(H2,15,16,17)/p-3/t5-,6+,8+/m0/s1/fC9H11N2O11P2/h10H/q-3</p>
            <p>SMILES: C(OP(=O)([O-])OP(=O)([O-])[O-])C1(OC(CC(O)1)N2(C=CC(=O)NC(=O)2))</p>
          </html>
        </notes>
      </species>
      <species id="M_3_HYDROXY_3_METHYL_GLUTARYL_COA_m5" name="3-HYDROXY-3-METHYL-GLUTARYL-COA" compartment="m5" charge="-5">
        <notes>
          <html xmlns="http://www.w3.org/1999/xhtml">
            <p>FORMULA: C27H39N7O20P3S1</p>
            <p>INCHI: InChI=1/C27H44N7O20P3S/c1-26(2,21(40)24(41)30-5-4-15(35)29-6-7-58-17(38)9-27(3,42)8-16(36)37)11-51-57(48,49)54-56(46,47)50-10-14-20(53-55(43,44)45)19(39)25(52-14)34-13-33-18-22(28)31-12-32-23(18)34/h12-14,19-21,25,39-40,42H,4-11H2,1-3H3,(H,29,35)(H,30,41)(H,36,37)(H,46,47)(H,48,49)(H2,28,31,32)(H2,43,44,45)/p-5/fC27H39N7O20P3S/h29-30H,28H2/q-5</p>
            <p>SMILES: C3(N(C1(C(O)C(C(COP(=O)(OP([O-])(OCC(C(O)C(=O)NCCC(=O)NCCSC(=O)CC(C)(O)CC(=O)[O-])(C)C)=O)[O-])O1)OP([O-])(=O)[O-]))C2(N=CN=C(N)C=2N=3))</p>
          </html>
        </notes>
      </species>
      <species id="M_3_HYDROXY_3_METHYL_GLUTARYL_COA_m4" name="3-HYDROXY-3-METHYL-GLUTARYL-COA" compartment="m4" charge="-5">
        <notes>
          <html xmlns="http://www.w3.org/1999/xhtml">
            <p>FORMULA: C27H39N7O20P3S1</p>
            <p>INCHI: InChI=1/C27H44N7O20P3S/c1-26(2,21(40)24(41)30-5-4-15(35)29-6-7-58-17(38)9-27(3,42)8-16(36)37)11-51-57(48,49)54-56(46,47)50-10-14-20(53-55(43,44)45)19(39)25(52-14)34-13-33-18-22(28)31-12-32-23(18)34/h12-14,19-21,25,39-40,42H,4-11H2,1-3H3,(H,29,35)(H,30,41)(H,36,37)(H,46,47)(H,48,49)(H2,28,31,32)(H2,43,44,45)/p-5/fC27H39N7O20P3S/h29-30H,28H2/q-5</p>
            <p>SMILES: C3(N(C1(C(O)C(C(COP(=O)(OP([O-])(OCC(C(O)C(=O)NCCC(=O)NCCSC(=O)CC(C)(O)CC(=O)[O-])(C)C)=O)[O-])O1)OP([O-])(=O)[O-]))C2(N=CN=C(N)C=2N=3))</p>
          </html>
        </notes>
      </species>
      <species id="M_3_HYDROXY_3_METHYL_GLUTARYL_COA_m7" name="3-HYDROXY-3-METHYL-GLUTARYL-COA" compartment="m7" charge="-5">
        <notes>
          <html xmlns="http://www.w3.org/1999/xhtml">
            <p>FORMULA: C27H39N7O20P3S1</p>
            <p>INCHI: InChI=1/C27H44N7O20P3S/c1-26(2,21(40)24(41)30-5-4-15(35)29-6-7-58-17(38)9-27(3,42)8-16(36)37)11-51-57(48,49)54-56(46,47)50-10-14-20(53-55(43,44)45)19(39)25(52-14)34-13-33-18-22(28)31-12-32-23(18)34/h12-14,19-21,25,39-40,42H,4-11H2,1-3H3,(H,29,35)(H,30,41)(H,36,37)(H,46,47)(H,48,49)(H2,28,31,32)(H2,43,44,45)/p-5/fC27H39N7O20P3S/h29-30H,28H2/q-5</p>
            <p>SMILES: C3(N(C1(C(O)C(C(COP(=O)(OP([O-])(OCC(C(O)C(=O)NCCC(=O)NCCSC(=O)CC(C)(O)CC(=O)[O-])(C)C)=O)[O-])O1)OP([O-])(=O)[O-]))C2(N=CN=C(N)C=2N=3))</p>
          </html>
        </notes>
      </species>
      <species id="M_3_HYDROXY_3_METHYL_GLUTARYL_COA_m6" name="3-HYDROXY-3-METHYL-GLUTARYL-COA" compartment="m6" charge="-5">
        <notes>
          <html xmlns="http://www.w3.org/1999/xhtml">
            <p>FORMULA: C27H39N7O20P3S1</p>
            <p>INCHI: InChI=1/C27H44N7O20P3S/c1-26(2,21(40)24(41)30-5-4-15(35)29-6-7-58-17(38)9-27(3,42)8-16(36)37)11-51-57(48,49)54-56(46,47)50-10-14-20(53-55(43,44)45)19(39)25(52-14)34-13-33-18-22(28)31-12-32-23(18)34/h12-14,19-21,25,39-40,42H,4-11H2,1-3H3,(H,29,35)(H,30,41)(H,36,37)(H,46,47)(H,48,49)(H2,28,31,32)(H2,43,44,45)/p-5/fC27H39N7O20P3S/h29-30H,28H2/q-5</p>
            <p>SMILES: C3(N(C1(C(O)C(C(COP(=O)(OP([O-])(OCC(C(O)C(=O)NCCC(=O)NCCSC(=O)CC(C)(O)CC(=O)[O-])(C)C)=O)[O-])O1)OP([O-])(=O)[O-]))C2(N=CN=C(N)C=2N=3))</p>
          </html>
        </notes>
      </species>
      <species id="M_3_HYDROXY_3_METHYL_GLUTARYL_COA_m9" name="3-HYDROXY-3-METHYL-GLUTARYL-COA" compartment="m9" charge="-5">
        <notes>
          <html xmlns="http://www.w3.org/1999/xhtml">
            <p>FORMULA: C27H39N7O20P3S1</p>
            <p>INCHI: InChI=1/C27H44N7O20P3S/c1-26(2,21(40)24(41)30-5-4-15(35)29-6-7-58-17(38)9-27(3,42)8-16(36)37)11-51-57(48,49)54-56(46,47)50-10-14-20(53-55(43,44)45)19(39)25(52-14)34-13-33-18-22(28)31-12-32-23(18)34/h12-14,19-21,25,39-40,42H,4-11H2,1-3H3,(H,29,35)(H,30,41)(H,36,37)(H,46,47)(H,48,49)(H2,28,31,32)(H2,43,44,45)/p-5/fC27H39N7O20P3S/h29-30H,28H2/q-5</p>
            <p>SMILES: C3(N(C1(C(O)C(C(COP(=O)(OP([O-])(OCC(C(O)C(=O)NCCC(=O)NCCSC(=O)CC(C)(O)CC(=O)[O-])(C)C)=O)[O-])O1)OP([O-])(=O)[O-]))C2(N=CN=C(N)C=2N=3))</p>
          </html>
        </notes>
      </species>
      <species id="M_3_HYDROXY_3_METHYL_GLUTARYL_COA_m8" name="3-HYDROXY-3-METHYL-GLUTARYL-COA" compartment="m8" charge="-5">
        <notes>
          <html xmlns="http://www.w3.org/1999/xhtml">
            <p>FORMULA: C27H39N7O20P3S1</p>
            <p>INCHI: InChI=1/C27H44N7O20P3S/c1-26(2,21(40)24(41)30-5-4-15(35)29-6-7-58-17(38)9-27(3,42)8-16(36)37)11-51-57(48,49)54-56(46,47)50-10-14-20(53-55(43,44)45)19(39)25(52-14)34-13-33-18-22(28)31-12-32-23(18)34/h12-14,19-21,25,39-40,42H,4-11H2,1-3H3,(H,29,35)(H,30,41)(H,36,37)(H,46,47)(H,48,49)(H2,28,31,32)(H2,43,44,45)/p-5/fC27H39N7O20P3S/h29-30H,28H2/q-5</p>
            <p>SMILES: C3(N(C1(C(O)C(C(COP(=O)(OP([O-])(OCC(C(O)C(=O)NCCC(=O)NCCSC(=O)CC(C)(O)CC(=O)[O-])(C)C)=O)[O-])O1)OP([O-])(=O)[O-]))C2(N=CN=C(N)C=2N=3))</p>
          </html>
        </notes>
      </species>
      <species id="M_Hexanoyl_ACPs_p1" name="Hexanoyl_ACPs[p]" compartment="p1" charge="0">
        <notes>
          <html xmlns="http://www.w3.org/1999/xhtml">
            <p>FORMULA: C6H11OX</p>
            <p>INCHI: NA</p>
            <p>SMILES: NA</p>
          </html>
        </notes>
      </species>
      <species id="M_Hexanoyl_ACPs_p2" name="Hexanoyl_ACPs[p]" compartment="p2" charge="0">
        <notes>
          <html xmlns="http://www.w3.org/1999/xhtml">
            <p>FORMULA: C6H11OX</p>
            <p>INCHI: NA</p>
            <p>SMILES: NA</p>
          </html>
        </notes>
      </species>
      <species id="M_Hexanoyl_ACPs_p3" name="Hexanoyl_ACPs[p]" compartment="p3" charge="0">
        <notes>
          <html xmlns="http://www.w3.org/1999/xhtml">
            <p>FORMULA: C6H11OX</p>
            <p>INCHI: NA</p>
            <p>SMILES: NA</p>
          </html>
        </notes>
      </species>
      <species id="M_Hexanoyl_ACPs_p4" name="Hexanoyl_ACPs[p]" compartment="p4" charge="0">
        <notes>
          <html xmlns="http://www.w3.org/1999/xhtml">
            <p>FORMULA: C6H11OX</p>
            <p>INCHI: NA</p>
            <p>SMILES: NA</p>
          </html>
        </notes>
      </species>
      <species id="M_Hexanoyl_ACPs_p5" name="Hexanoyl_ACPs[p]" compartment="p5" charge="0">
        <notes>
          <html xmlns="http://www.w3.org/1999/xhtml">
            <p>FORMULA: C6H11OX</p>
            <p>INCHI: NA</p>
            <p>SMILES: NA</p>
          </html>
        </notes>
      </species>
      <species id="M_Hexanoyl_ACPs_p6" name="Hexanoyl_ACPs[p]" compartment="p6" charge="0">
        <notes>
          <html xmlns="http://www.w3.org/1999/xhtml">
            <p>FORMULA: C6H11OX</p>
            <p>INCHI: NA</p>
            <p>SMILES: NA</p>
          </html>
        </notes>
      </species>
      <species id="M_Hexanoyl_ACPs_p7" name="Hexanoyl_ACPs[p]" compartment="p7" charge="0">
        <notes>
          <html xmlns="http://www.w3.org/1999/xhtml">
            <p>FORMULA: C6H11OX</p>
            <p>INCHI: NA</p>
            <p>SMILES: NA</p>
          </html>
        </notes>
      </species>
      <species id="M_Acetoacetyl_ACPs_p10" name="Acetoacetyl_ACPs[p]" compartment="p10" charge="0">
        <notes>
          <html xmlns="http://www.w3.org/1999/xhtml">
            <p>FORMULA: C4H5O2X</p>
            <p>INCHI: NA</p>
            <p>SMILES: NA</p>
          </html>
        </notes>
      </species>
      <species id="M_Hexanoyl_ACPs_p8" name="Hexanoyl_ACPs[p]" compartment="p8" charge="0">
        <notes>
          <html xmlns="http://www.w3.org/1999/xhtml">
            <p>FORMULA: C6H11OX</p>
            <p>INCHI: NA</p>
            <p>SMILES: NA</p>
          </html>
        </notes>
      </species>
      <species id="M_Hexanoyl_ACPs_p9" name="Hexanoyl_ACPs[p]" compartment="p9" charge="0">
        <notes>
          <html xmlns="http://www.w3.org/1999/xhtml">
            <p>FORMULA: C6H11OX</p>
            <p>INCHI: NA</p>
            <p>SMILES: NA</p>
          </html>
        </notes>
      </species>
      <species id="M_5_P_RIBOSYL_N_FORMYLGLYCINEAMIDE_p10" name="5-P-RIBOSYL-N-FORMYLGLYCINEAMIDE" compartment="p10" charge="-2">
        <notes>
          <html xmlns="http://www.w3.org/1999/xhtml">
            <p>FORMULA: C8H13N2O9P1</p>
            <p>INCHI: InChI=1/C8H15N2O9P/c11-3-9-1-5(12)10-8-7(14)6(13)4(19-8)2-18-20(15,16)17/h3-4,6-8,13-14H,1-2H2,(H,9,11)(H,10,12)(H2,15,16,17)/p-2/fC8H13N2O9P/h9-10H/q-2</p>
            <p>SMILES: C(=O)NCC(NC1(C(C(C(COP([O-])(=O)[O-])O1)O)O))=O</p>
          </html>
        </notes>
      </species>
      <species id="M_XYLULOSE_5_PHOSPHATE_c3" name="XYLULOSE-5-PHOSPHATE" compartment="c3" charge="-2">
        <notes>
          <html xmlns="http://www.w3.org/1999/xhtml">
            <p>FORMULA: C5H9O8P1</p>
            <p>INCHI: InChI=1/C5H11O8P/c6-1-3(7)5(9)4(8)2-13-14(10,11)12/h4-6,8-9H,1-2H2,(H2,10,11,12)/p-2/t4-,5-/m0/s1/fC5H9O8P/q-2</p>
            <p>SMILES: C(OP(=O)([O-])[O-])C(O)C(O)C(=O)CO</p>
          </html>
        </notes>
      </species>
      <species id="M_PPI_x8" name="PPI" compartment="x8" charge="-3">
        <notes>
          <html xmlns="http://www.w3.org/1999/xhtml">
            <p>FORMULA: H1O7P2</p>
            <p>INCHI: InChI=1/H4O7P2/c1-8(2,3)7-9(4,5)6/h(H2,1,2,3)(H2,4,5,6)</p>
            <p>SMILES: O(P([O-])([O-])=O)P(=O)(O)[O-]</p>
          </html>
        </notes>
      </species>
      <species id="M_XYLULOSE_5_PHOSPHATE_c2" name="XYLULOSE-5-PHOSPHATE" compartment="c2" charge="-2">
        <notes>
          <html xmlns="http://www.w3.org/1999/xhtml">
            <p>FORMULA: C5H9O8P1</p>
            <p>INCHI: InChI=1/C5H11O8P/c6-1-3(7)5(9)4(8)2-13-14(10,11)12/h4-6,8-9H,1-2H2,(H2,10,11,12)/p-2/t4-,5-/m0/s1/fC5H9O8P/q-2</p>
            <p>SMILES: C(OP(=O)([O-])[O-])C(O)C(O)C(=O)CO</p>
          </html>
        </notes>
      </species>
      <species id="M_PPI_x9" name="PPI" compartment="x9" charge="-3">
        <notes>
          <html xmlns="http://www.w3.org/1999/xhtml">
            <p>FORMULA: H1O7P2</p>
            <p>INCHI: InChI=1/H4O7P2/c1-8(2,3)7-9(4,5)6/h(H2,1,2,3)(H2,4,5,6)</p>
            <p>SMILES: O(P([O-])([O-])=O)P(=O)(O)[O-]</p>
          </html>
        </notes>
      </species>
      <species id="M_XYLULOSE_5_PHOSPHATE_c5" name="XYLULOSE-5-PHOSPHATE" compartment="c5" charge="-2">
        <notes>
          <html xmlns="http://www.w3.org/1999/xhtml">
            <p>FORMULA: C5H9O8P1</p>
            <p>INCHI: InChI=1/C5H11O8P/c6-1-3(7)5(9)4(8)2-13-14(10,11)12/h4-6,8-9H,1-2H2,(H2,10,11,12)/p-2/t4-,5-/m0/s1/fC5H9O8P/q-2</p>
            <p>SMILES: C(OP(=O)([O-])[O-])C(O)C(O)C(=O)CO</p>
          </html>
        </notes>
      </species>
      <species id="M_XYLULOSE_5_PHOSPHATE_c4" name="XYLULOSE-5-PHOSPHATE" compartment="c4" charge="-2">
        <notes>
          <html xmlns="http://www.w3.org/1999/xhtml">
            <p>FORMULA: C5H9O8P1</p>
            <p>INCHI: InChI=1/C5H11O8P/c6-1-3(7)5(9)4(8)2-13-14(10,11)12/h4-6,8-9H,1-2H2,(H2,10,11,12)/p-2/t4-,5-/m0/s1/fC5H9O8P/q-2</p>
            <p>SMILES: C(OP(=O)([O-])[O-])C(O)C(O)C(=O)CO</p>
          </html>
        </notes>
      </species>
      <species id="M_XYLULOSE_5_PHOSPHATE_c7" name="XYLULOSE-5-PHOSPHATE" compartment="c7" charge="-2">
        <notes>
          <html xmlns="http://www.w3.org/1999/xhtml">
            <p>FORMULA: C5H9O8P1</p>
            <p>INCHI: InChI=1/C5H11O8P/c6-1-3(7)5(9)4(8)2-13-14(10,11)12/h4-6,8-9H,1-2H2,(H2,10,11,12)/p-2/t4-,5-/m0/s1/fC5H9O8P/q-2</p>
            <p>SMILES: C(OP(=O)([O-])[O-])C(O)C(O)C(=O)CO</p>
          </html>
        </notes>
      </species>
      <species id="M_XYLULOSE_5_PHOSPHATE_c6" name="XYLULOSE-5-PHOSPHATE" compartment="c6" charge="-2">
        <notes>
          <html xmlns="http://www.w3.org/1999/xhtml">
            <p>FORMULA: C5H9O8P1</p>
            <p>INCHI: InChI=1/C5H11O8P/c6-1-3(7)5(9)4(8)2-13-14(10,11)12/h4-6,8-9H,1-2H2,(H2,10,11,12)/p-2/t4-,5-/m0/s1/fC5H9O8P/q-2</p>
            <p>SMILES: C(OP(=O)([O-])[O-])C(O)C(O)C(=O)CO</p>
          </html>
        </notes>
      </species>
      <species id="M_XYLULOSE_5_PHOSPHATE_c9" name="XYLULOSE-5-PHOSPHATE" compartment="c9" charge="-2">
        <notes>
          <html xmlns="http://www.w3.org/1999/xhtml">
            <p>FORMULA: C5H9O8P1</p>
            <p>INCHI: InChI=1/C5H11O8P/c6-1-3(7)5(9)4(8)2-13-14(10,11)12/h4-6,8-9H,1-2H2,(H2,10,11,12)/p-2/t4-,5-/m0/s1/fC5H9O8P/q-2</p>
            <p>SMILES: C(OP(=O)([O-])[O-])C(O)C(O)C(=O)CO</p>
          </html>
        </notes>
      </species>
      <species id="M_XYLULOSE_5_PHOSPHATE_c8" name="XYLULOSE-5-PHOSPHATE" compartment="c8" charge="-2">
        <notes>
          <html xmlns="http://www.w3.org/1999/xhtml">
            <p>FORMULA: C5H9O8P1</p>
            <p>INCHI: InChI=1/C5H11O8P/c6-1-3(7)5(9)4(8)2-13-14(10,11)12/h4-6,8-9H,1-2H2,(H2,10,11,12)/p-2/t4-,5-/m0/s1/fC5H9O8P/q-2</p>
            <p>SMILES: C(OP(=O)([O-])[O-])C(O)C(O)C(=O)CO</p>
          </html>
        </notes>
      </species>
      <species id="M_PPI_x1" name="PPI" compartment="x1" charge="-3">
        <notes>
          <html xmlns="http://www.w3.org/1999/xhtml">
            <p>FORMULA: H1O7P2</p>
            <p>INCHI: InChI=1/H4O7P2/c1-8(2,3)7-9(4,5)6/h(H2,1,2,3)(H2,4,5,6)</p>
            <p>SMILES: O(P([O-])([O-])=O)P(=O)(O)[O-]</p>
          </html>
        </notes>
      </species>
      <species id="M_PPI_x2" name="PPI" compartment="x2" charge="-3">
        <notes>
          <html xmlns="http://www.w3.org/1999/xhtml">
            <p>FORMULA: H1O7P2</p>
            <p>INCHI: InChI=1/H4O7P2/c1-8(2,3)7-9(4,5)6/h(H2,1,2,3)(H2,4,5,6)</p>
            <p>SMILES: O(P([O-])([O-])=O)P(=O)(O)[O-]</p>
          </html>
        </notes>
      </species>
      <species id="M_PPI_x3" name="PPI" compartment="x3" charge="-3">
        <notes>
          <html xmlns="http://www.w3.org/1999/xhtml">
            <p>FORMULA: H1O7P2</p>
            <p>INCHI: InChI=1/H4O7P2/c1-8(2,3)7-9(4,5)6/h(H2,1,2,3)(H2,4,5,6)</p>
            <p>SMILES: O(P([O-])([O-])=O)P(=O)(O)[O-]</p>
          </html>
        </notes>
      </species>
      <species id="M_PPI_x4" name="PPI" compartment="x4" charge="-3">
        <notes>
          <html xmlns="http://www.w3.org/1999/xhtml">
            <p>FORMULA: H1O7P2</p>
            <p>INCHI: InChI=1/H4O7P2/c1-8(2,3)7-9(4,5)6/h(H2,1,2,3)(H2,4,5,6)</p>
            <p>SMILES: O(P([O-])([O-])=O)P(=O)(O)[O-]</p>
          </html>
        </notes>
      </species>
      <species id="M_PPI_x5" name="PPI" compartment="x5" charge="-3">
        <notes>
          <html xmlns="http://www.w3.org/1999/xhtml">
            <p>FORMULA: H1O7P2</p>
            <p>INCHI: InChI=1/H4O7P2/c1-8(2,3)7-9(4,5)6/h(H2,1,2,3)(H2,4,5,6)</p>
            <p>SMILES: O(P([O-])([O-])=O)P(=O)(O)[O-]</p>
          </html>
        </notes>
      </species>
      <species id="M_XYLULOSE_5_PHOSPHATE_c1" name="XYLULOSE-5-PHOSPHATE" compartment="c1" charge="-2">
        <notes>
          <html xmlns="http://www.w3.org/1999/xhtml">
            <p>FORMULA: C5H9O8P1</p>
            <p>INCHI: InChI=1/C5H11O8P/c6-1-3(7)5(9)4(8)2-13-14(10,11)12/h4-6,8-9H,1-2H2,(H2,10,11,12)/p-2/t4-,5-/m0/s1/fC5H9O8P/q-2</p>
            <p>SMILES: C(OP(=O)([O-])[O-])C(O)C(O)C(=O)CO</p>
          </html>
        </notes>
      </species>
      <species id="M_PPI_x6" name="PPI" compartment="x6" charge="-3">
        <notes>
          <html xmlns="http://www.w3.org/1999/xhtml">
            <p>FORMULA: H1O7P2</p>
            <p>INCHI: InChI=1/H4O7P2/c1-8(2,3)7-9(4,5)6/h(H2,1,2,3)(H2,4,5,6)</p>
            <p>SMILES: O(P([O-])([O-])=O)P(=O)(O)[O-]</p>
          </html>
        </notes>
      </species>
      <species id="M_PPI_x7" name="PPI" compartment="x7" charge="-3">
        <notes>
          <html xmlns="http://www.w3.org/1999/xhtml">
            <p>FORMULA: H1O7P2</p>
            <p>INCHI: InChI=1/H4O7P2/c1-8(2,3)7-9(4,5)6/h(H2,1,2,3)(H2,4,5,6)</p>
            <p>SMILES: O(P([O-])([O-])=O)P(=O)(O)[O-]</p>
          </html>
        </notes>
      </species>
      <species id="M_UTP_c10" name="UTP" compartment="c10" charge="-4">
        <notes>
          <html xmlns="http://www.w3.org/1999/xhtml">
            <p>FORMULA: C9H11N2O15P3</p>
            <p>INCHI: InChI=1/C9H15N2O15P3/c12-5-1-2-11(9(15)10-5)8-7(14)6(13)4(24-8)3-23-28(19,20)26-29(21,22)25-27(16,17)18/h1-2,4,6-8,13-14H,3H2,(H,19,20)(H,21,22)(H,10,12,15)(H2,16,17,18)/p-4/t4-,6-,7-,8-/m1/s1/fC9H11N2O15P3/h10H/q-4</p>
            <p>SMILES: C(OP(=O)([O-])OP(=O)([O-])OP(=O)([O-])[O-])C1(OC(C(O)C(O)1)N2(C=CC(=O)NC(=O)2))</p>
          </html>
        </notes>
      </species>
      <species id="M_ASN_tRNAs_c7" name="ASN_tRNAs[c]" compartment="c7" charge="-2">
        <notes>
          <html xmlns="http://www.w3.org/1999/xhtml">
            <p>FORMULA: O4PX</p>
            <p>INCHI: NA</p>
            <p>SMILES: NA</p>
          </html>
        </notes>
      </species>
      <species id="M_ASN_tRNAs_c8" name="ASN_tRNAs[c]" compartment="c8" charge="-2">
        <notes>
          <html xmlns="http://www.w3.org/1999/xhtml">
            <p>FORMULA: O4PX</p>
            <p>INCHI: NA</p>
            <p>SMILES: NA</p>
          </html>
        </notes>
      </species>
      <species id="M_ASN_tRNAs_c5" name="ASN_tRNAs[c]" compartment="c5" charge="-2">
        <notes>
          <html xmlns="http://www.w3.org/1999/xhtml">
            <p>FORMULA: O4PX</p>
            <p>INCHI: NA</p>
            <p>SMILES: NA</p>
          </html>
        </notes>
      </species>
      <species id="M_ASN_tRNAs_c6" name="ASN_tRNAs[c]" compartment="c6" charge="-2">
        <notes>
          <html xmlns="http://www.w3.org/1999/xhtml">
            <p>FORMULA: O4PX</p>
            <p>INCHI: NA</p>
            <p>SMILES: NA</p>
          </html>
        </notes>
      </species>
      <species id="M_ASN_tRNAs_c3" name="ASN_tRNAs[c]" compartment="c3" charge="-2">
        <notes>
          <html xmlns="http://www.w3.org/1999/xhtml">
            <p>FORMULA: O4PX</p>
            <p>INCHI: NA</p>
            <p>SMILES: NA</p>
          </html>
        </notes>
      </species>
      <species id="M_ASN_tRNAs_c4" name="ASN_tRNAs[c]" compartment="c4" charge="-2">
        <notes>
          <html xmlns="http://www.w3.org/1999/xhtml">
            <p>FORMULA: O4PX</p>
            <p>INCHI: NA</p>
            <p>SMILES: NA</p>
          </html>
        </notes>
      </species>
      <species id="M_ASN_tRNAs_c1" name="ASN_tRNAs[c]" compartment="c1" charge="-2">
        <notes>
          <html xmlns="http://www.w3.org/1999/xhtml">
            <p>FORMULA: O4PX</p>
            <p>INCHI: NA</p>
            <p>SMILES: NA</p>
          </html>
        </notes>
      </species>
      <species id="M_ASN_tRNAs_c2" name="ASN_tRNAs[c]" compartment="c2" charge="-2">
        <notes>
          <html xmlns="http://www.w3.org/1999/xhtml">
            <p>FORMULA: O4PX</p>
            <p>INCHI: NA</p>
            <p>SMILES: NA</p>
          </html>
        </notes>
      </species>
      <species id="M_ASN_tRNAs_c9" name="ASN_tRNAs[c]" compartment="c9" charge="-2">
        <notes>
          <html xmlns="http://www.w3.org/1999/xhtml">
            <p>FORMULA: O4PX</p>
            <p>INCHI: NA</p>
            <p>SMILES: NA</p>
          </html>
        </notes>
      </species>
      <species id="M_GLN_tRNAs_c10" name="GLN_tRNAs[c]" compartment="c10" charge="-2">
        <notes>
          <html xmlns="http://www.w3.org/1999/xhtml">
            <p>FORMULA: O4PX</p>
            <p>INCHI: NA</p>
            <p>SMILES: NA</p>
          </html>
        </notes>
      </species>
      <species id="M_ARG_c10" name="ARG" compartment="c10" charge="1">
        <notes>
          <html xmlns="http://www.w3.org/1999/xhtml">
            <p>FORMULA: C6H15N4O2</p>
            <p>INCHI: InChI=1/C6H14N4O2/c7-4(5(11)12)2-1-3-10-6(8)9/h4H,1-3,7H2,(H,11,12)(H4,8,9,10)/p+1/t4-/m1/s1/fC6H15N4O2/h7,10H,8-9H2/q+1</p>
            <p>SMILES: C(NC(=[N+])N)CCC([N+])C(=O)[O-]</p>
          </html>
        </notes>
      </species>
      <species id="M_sVAL_b10" name="sVAL[b]" compartment="b10" charge="0">
        <notes>
          <html xmlns="http://www.w3.org/1999/xhtml">
            <p>FORMULA: C5H11N1O2</p>
            <p>INCHI: InChI=1/C5H11NO2/c1-3(2)4(6)5(7)8/h3-4H,6H2,1-2H3,(H,7,8)/t4-/m0/s1/f/h6H</p>
            <p>SMILES: CC(C)C([N+])C([O-])=O</p>
          </html>
        </notes>
      </species>
      <species id="M_GLY_tRNAs_c10" name="GLY_tRNAs[c]" compartment="c10" charge="-2">
        <notes>
          <html xmlns="http://www.w3.org/1999/xhtml">
            <p>FORMULA: O4PX</p>
            <p>INCHI: NA</p>
            <p>SMILES: NA</p>
          </html>
        </notes>
      </species>
      <species id="M_aUDP_p10" name="aUDP[p]" compartment="p10" charge="-2">
        <notes>
          <html xmlns="http://www.w3.org/1999/xhtml">
            <p>FORMULA: C9H12N2O12P2</p>
            <p>INCHI: InChI=1S/C9H14N2O12P2/c12-5-1-2-11(9(15)10-5)8-7(14)6(13)4(22-8)3-21-25(19,20)23-24(16,17)18/h1-2,4,6-8,13-14H,3H2,(H,19,20)(H,10,12,15)(H2,16,17,18)/p-3/t4-,6-,7-,8-/m1/s1</p>
            <p>SMILES: C(OP(=O)([O-])OP(=O)([O-])[O-])C1(OC(C(O)C(O)1)N2(C=CC(=O)NC(=O)2))</p>
          </html>
        </notes>
      </species>
      <species id="M_sFUM_b7" name="sFUM[b]" compartment="b7" charge="-2">
        <notes>
          <html xmlns="http://www.w3.org/1999/xhtml">
            <p>FORMULA: C4H2O4</p>
            <p>INCHI: NA</p>
            <p>SMILES: NA</p>
          </html>
        </notes>
      </species>
      <species id="M_sFUM_b6" name="sFUM[b]" compartment="b6" charge="-2">
        <notes>
          <html xmlns="http://www.w3.org/1999/xhtml">
            <p>FORMULA: C4H2O4</p>
            <p>INCHI: NA</p>
            <p>SMILES: NA</p>
          </html>
        </notes>
      </species>
      <species id="M_sFUM_b5" name="sFUM[b]" compartment="b5" charge="-2">
        <notes>
          <html xmlns="http://www.w3.org/1999/xhtml">
            <p>FORMULA: C4H2O4</p>
            <p>INCHI: NA</p>
            <p>SMILES: NA</p>
          </html>
        </notes>
      </species>
      <species id="M_sFUM_b4" name="sFUM[b]" compartment="b4" charge="-2">
        <notes>
          <html xmlns="http://www.w3.org/1999/xhtml">
            <p>FORMULA: C4H2O4</p>
            <p>INCHI: NA</p>
            <p>SMILES: NA</p>
          </html>
        </notes>
      </species>
      <species id="M_sFUM_b3" name="sFUM[b]" compartment="b3" charge="-2">
        <notes>
          <html xmlns="http://www.w3.org/1999/xhtml">
            <p>FORMULA: C4H2O4</p>
            <p>INCHI: NA</p>
            <p>SMILES: NA</p>
          </html>
        </notes>
      </species>
      <species id="M_sFUM_b2" name="sFUM[b]" compartment="b2" charge="-2">
        <notes>
          <html xmlns="http://www.w3.org/1999/xhtml">
            <p>FORMULA: C4H2O4</p>
            <p>INCHI: NA</p>
            <p>SMILES: NA</p>
          </html>
        </notes>
      </species>
      <species id="M_sFUM_b1" name="sFUM[b]" compartment="b1" charge="-2">
        <notes>
          <html xmlns="http://www.w3.org/1999/xhtml">
            <p>FORMULA: C4H2O4</p>
            <p>INCHI: NA</p>
            <p>SMILES: NA</p>
          </html>
        </notes>
      </species>
      <species id="M_sFUM_b9" name="sFUM[b]" compartment="b9" charge="-2">
        <notes>
          <html xmlns="http://www.w3.org/1999/xhtml">
            <p>FORMULA: C4H2O4</p>
            <p>INCHI: NA</p>
            <p>SMILES: NA</p>
          </html>
        </notes>
      </species>
      <species id="M_sFUM_b8" name="sFUM[b]" compartment="b8" charge="-2">
        <notes>
          <html xmlns="http://www.w3.org/1999/xhtml">
            <p>FORMULA: C4H2O4</p>
            <p>INCHI: NA</p>
            <p>SMILES: NA</p>
          </html>
        </notes>
      </species>
      <species id="M_bHIS_v10" name="bHIS" compartment="v10" charge="1">
        <notes>
          <html xmlns="http://www.w3.org/1999/xhtml">
            <p>FORMULA: C6H10N3O2</p>
            <p>INCHI: NA</p>
            <p>SMILES: NA</p>
          </html>
        </notes>
      </species>
      <species id="M_2_OXOBUTANOATE_p6" name="2-OXOBUTANOATE" compartment="p6" charge="-1">
        <notes>
          <html xmlns="http://www.w3.org/1999/xhtml">
            <p>FORMULA: C4H5O3</p>
            <p>INCHI: InChI=1/C4H6O3/c1-2-3(5)4(6)7/h2H2,1H3,(H,6,7)/p-1/fC4H5O3/q-1</p>
            <p>SMILES: C(C(CC)=O)([O-])=O</p>
          </html>
        </notes>
      </species>
      <species id="M_2_OXOBUTANOATE_p5" name="2-OXOBUTANOATE" compartment="p5" charge="-1">
        <notes>
          <html xmlns="http://www.w3.org/1999/xhtml">
            <p>FORMULA: C4H5O3</p>
            <p>INCHI: InChI=1/C4H6O3/c1-2-3(5)4(6)7/h2H2,1H3,(H,6,7)/p-1/fC4H5O3/q-1</p>
            <p>SMILES: C(C(CC)=O)([O-])=O</p>
          </html>
        </notes>
      </species>
      <species id="M_SULFATE_c10" name="SULFATE" compartment="c10" charge="-2">
        <notes>
          <html xmlns="http://www.w3.org/1999/xhtml">
            <p>FORMULA: O4S1</p>
            <p>INCHI: InChI=1/H2O4S/c1-5(2,3)4/h(H2,1,2,3,4)/p-2</p>
            <p>SMILES: O=S(=O)([O-])[O-]</p>
          </html>
        </notes>
      </species>
      <species id="M_2_OXOBUTANOATE_p4" name="2-OXOBUTANOATE" compartment="p4" charge="-1">
        <notes>
          <html xmlns="http://www.w3.org/1999/xhtml">
            <p>FORMULA: C4H5O3</p>
            <p>INCHI: InChI=1/C4H6O3/c1-2-3(5)4(6)7/h2H2,1H3,(H,6,7)/p-1/fC4H5O3/q-1</p>
            <p>SMILES: C(C(CC)=O)([O-])=O</p>
          </html>
        </notes>
      </species>
      <species id="M_2_OXOBUTANOATE_p3" name="2-OXOBUTANOATE" compartment="p3" charge="-1">
        <notes>
          <html xmlns="http://www.w3.org/1999/xhtml">
            <p>FORMULA: C4H5O3</p>
            <p>INCHI: InChI=1/C4H6O3/c1-2-3(5)4(6)7/h2H2,1H3,(H,6,7)/p-1/fC4H5O3/q-1</p>
            <p>SMILES: C(C(CC)=O)([O-])=O</p>
          </html>
        </notes>
      </species>
      <species id="M_2_OXOBUTANOATE_p9" name="2-OXOBUTANOATE" compartment="p9" charge="-1">
        <notes>
          <html xmlns="http://www.w3.org/1999/xhtml">
            <p>FORMULA: C4H5O3</p>
            <p>INCHI: InChI=1/C4H6O3/c1-2-3(5)4(6)7/h2H2,1H3,(H,6,7)/p-1/fC4H5O3/q-1</p>
            <p>SMILES: C(C(CC)=O)([O-])=O</p>
          </html>
        </notes>
      </species>
      <species id="M_2_OXOBUTANOATE_p8" name="2-OXOBUTANOATE" compartment="p8" charge="-1">
        <notes>
          <html xmlns="http://www.w3.org/1999/xhtml">
            <p>FORMULA: C4H5O3</p>
            <p>INCHI: InChI=1/C4H6O3/c1-2-3(5)4(6)7/h2H2,1H3,(H,6,7)/p-1/fC4H5O3/q-1</p>
            <p>SMILES: C(C(CC)=O)([O-])=O</p>
          </html>
        </notes>
      </species>
      <species id="M_2_OXOBUTANOATE_p7" name="2-OXOBUTANOATE" compartment="p7" charge="-1">
        <notes>
          <html xmlns="http://www.w3.org/1999/xhtml">
            <p>FORMULA: C4H5O3</p>
            <p>INCHI: InChI=1/C4H6O3/c1-2-3(5)4(6)7/h2H2,1H3,(H,6,7)/p-1/fC4H5O3/q-1</p>
            <p>SMILES: C(C(CC)=O)([O-])=O</p>
          </html>
        </notes>
      </species>
      <species id="M_2_OXOBUTANOATE_p2" name="2-OXOBUTANOATE" compartment="p2" charge="-1">
        <notes>
          <html xmlns="http://www.w3.org/1999/xhtml">
            <p>FORMULA: C4H5O3</p>
            <p>INCHI: InChI=1/C4H6O3/c1-2-3(5)4(6)7/h2H2,1H3,(H,6,7)/p-1/fC4H5O3/q-1</p>
            <p>SMILES: C(C(CC)=O)([O-])=O</p>
          </html>
        </notes>
      </species>
      <species id="M_2_OXOBUTANOATE_p1" name="2-OXOBUTANOATE" compartment="p1" charge="-1">
        <notes>
          <html xmlns="http://www.w3.org/1999/xhtml">
            <p>FORMULA: C4H5O3</p>
            <p>INCHI: InChI=1/C4H6O3/c1-2-3(5)4(6)7/h2H2,1H3,(H,6,7)/p-1/fC4H5O3/q-1</p>
            <p>SMILES: C(C(CC)=O)([O-])=O</p>
          </html>
        </notes>
      </species>
      <species id="M_5_METHYL_THF_c10" name="5-METHYL-THF" compartment="c10" charge="-2">
        <notes>
          <html xmlns="http://www.w3.org/1999/xhtml">
            <p>FORMULA: C20H25N7O6</p>
            <p>INCHI: InChI=1/C20H25N7O6/c1-27-12(9-23-16-15(27)18(31)26-20(21)25-16)8-22-11-4-2-10(3-5-11)17(30)24-13(19(32)33)6-7-14(28)29/h2-5,12-13,22H,6-9H2,1H3,(H,24,30)(H,28,29)(H,32,33)(H4,21,23,25,26,31)/t12-,13-/m0/s1/f/h23-25,28,32H,21H2</p>
            <p>SMILES: C(C2(N(C1(C(N=C(NC=1NC2)N)=O))C))NC3(=CC=C(C(NC(C(O)=O)CCC(O)=O)=O)C=C3)</p>
          </html>
        </notes>
      </species>
      <species id="M_MAL_v10" name="MAL" compartment="v10" charge="-2">
        <notes>
          <html xmlns="http://www.w3.org/1999/xhtml">
            <p>FORMULA: C4H4O5</p>
            <p>INCHI: InChI=1/C4H6O5/c5-2(4(8)9)1-3(6)7/h2,5H,1H2,(H,6,7)(H,8,9)/p-2/fC4H4O5/q-2</p>
            <p>SMILES: C(CC(C(=O)[O-])O)([O-])=O</p>
          </html>
        </notes>
      </species>
      <species id="M_aDELTA3_ISOPENTENYL_PP_p10" name="DELTA3-ISOPENTENYL-PP[p]" compartment="p10" charge="-2">
        <notes>
          <html xmlns="http://www.w3.org/1999/xhtml">
            <p>FORMULA: C5H10O7P2</p>
            <p>INCHI: InChI=1S/C5H12O7P2/c1-5(2)3-4-11-14(9,10)12-13(6,7)8/h1,3-4H2,2H3,(H,9,10)(H2,6,7,8)/p-3</p>
            <p>SMILES: C=C(C)CCOP([O-])(=O)OP([O-])(=O)[O-]</p>
          </html>
        </notes>
      </species>
      <species id="M_NAD_p10" name="NAD" compartment="p10" charge="-1">
        <notes>
          <html xmlns="http://www.w3.org/1999/xhtml">
            <p>FORMULA: C21H26N7O14P2</p>
            <p>INCHI: InChI=1/C21H27N7O14P2/c22-17-12-19(25-7-24-17)28(8-26-12)21-16(32)14(30)11(41-21)6-39-44(36,37)42-43(34,35)38-5-10-13(29)15(31)20(40-10)27-3-1-2-9(4-27)18(23)33/h1-4,7-8,10-11,13-16,20-21,29-32H,5-6H2,(H5-,22,23,24,25,33,34,35,36,37)/p-1/t10-,11-,13-,14-,15-,16-,20-,21-/m1/s1/fC21H26N7O14P2/h22-23H2/q-1</p>
            <p>SMILES: C1(N=C(N)C2(N=CN(C(N=1)=2)C5(OC(COP(=O)([O-])OP(=O)([O-])OCC3(OC(C(O)C(O)3)[N+]4(C=CC=C(C=4)C(N)=O)))C(O)C(O)5)))</p>
          </html>
        </notes>
      </species>
      <species id="M_DGDP_p2" name="DGDP" compartment="p2" charge="-3">
        <notes>
          <html xmlns="http://www.w3.org/1999/xhtml">
            <p>FORMULA: C10H12N5O10P2</p>
            <p>INCHI: InChI=1/C10H15N5O10P2/c11-10-13-8-7(9(17)14-10)12-3-15(8)6-1-4(16)5(24-6)2-23-27(21,22)25-26(18,19)20/h3-6,16H,1-2H2,(H,21,22)(H2,18,19,20)(H3,11,13,14,17)/p-3/t4-,5+,6+/m0/s1/fC10H12N5O10P2/h14H,11H2/q-3</p>
            <p>SMILES: C2(=NC1(C(=O)NC(N)=NC=1N2C3(CC(O)C(COP(=O)([O-])OP(=O)([O-])[O-])O3)))</p>
          </html>
        </notes>
      </species>
      <species id="M_DGDP_p3" name="DGDP" compartment="p3" charge="-3">
        <notes>
          <html xmlns="http://www.w3.org/1999/xhtml">
            <p>FORMULA: C10H12N5O10P2</p>
            <p>INCHI: InChI=1/C10H15N5O10P2/c11-10-13-8-7(9(17)14-10)12-3-15(8)6-1-4(16)5(24-6)2-23-27(21,22)25-26(18,19)20/h3-6,16H,1-2H2,(H,21,22)(H2,18,19,20)(H3,11,13,14,17)/p-3/t4-,5+,6+/m0/s1/fC10H12N5O10P2/h14H,11H2/q-3</p>
            <p>SMILES: C2(=NC1(C(=O)NC(N)=NC=1N2C3(CC(O)C(COP(=O)([O-])OP(=O)([O-])[O-])O3)))</p>
          </html>
        </notes>
      </species>
      <species id="M_DGDP_p4" name="DGDP" compartment="p4" charge="-3">
        <notes>
          <html xmlns="http://www.w3.org/1999/xhtml">
            <p>FORMULA: C10H12N5O10P2</p>
            <p>INCHI: InChI=1/C10H15N5O10P2/c11-10-13-8-7(9(17)14-10)12-3-15(8)6-1-4(16)5(24-6)2-23-27(21,22)25-26(18,19)20/h3-6,16H,1-2H2,(H,21,22)(H2,18,19,20)(H3,11,13,14,17)/p-3/t4-,5+,6+/m0/s1/fC10H12N5O10P2/h14H,11H2/q-3</p>
            <p>SMILES: C2(=NC1(C(=O)NC(N)=NC=1N2C3(CC(O)C(COP(=O)([O-])OP(=O)([O-])[O-])O3)))</p>
          </html>
        </notes>
      </species>
      <species id="M_DGDP_p5" name="DGDP" compartment="p5" charge="-3">
        <notes>
          <html xmlns="http://www.w3.org/1999/xhtml">
            <p>FORMULA: C10H12N5O10P2</p>
            <p>INCHI: InChI=1/C10H15N5O10P2/c11-10-13-8-7(9(17)14-10)12-3-15(8)6-1-4(16)5(24-6)2-23-27(21,22)25-26(18,19)20/h3-6,16H,1-2H2,(H,21,22)(H2,18,19,20)(H3,11,13,14,17)/p-3/t4-,5+,6+/m0/s1/fC10H12N5O10P2/h14H,11H2/q-3</p>
            <p>SMILES: C2(=NC1(C(=O)NC(N)=NC=1N2C3(CC(O)C(COP(=O)([O-])OP(=O)([O-])[O-])O3)))</p>
          </html>
        </notes>
      </species>
      <species id="M_DGDP_p6" name="DGDP" compartment="p6" charge="-3">
        <notes>
          <html xmlns="http://www.w3.org/1999/xhtml">
            <p>FORMULA: C10H12N5O10P2</p>
            <p>INCHI: InChI=1/C10H15N5O10P2/c11-10-13-8-7(9(17)14-10)12-3-15(8)6-1-4(16)5(24-6)2-23-27(21,22)25-26(18,19)20/h3-6,16H,1-2H2,(H,21,22)(H2,18,19,20)(H3,11,13,14,17)/p-3/t4-,5+,6+/m0/s1/fC10H12N5O10P2/h14H,11H2/q-3</p>
            <p>SMILES: C2(=NC1(C(=O)NC(N)=NC=1N2C3(CC(O)C(COP(=O)([O-])OP(=O)([O-])[O-])O3)))</p>
          </html>
        </notes>
      </species>
      <species id="M_DGDP_p7" name="DGDP" compartment="p7" charge="-3">
        <notes>
          <html xmlns="http://www.w3.org/1999/xhtml">
            <p>FORMULA: C10H12N5O10P2</p>
            <p>INCHI: InChI=1/C10H15N5O10P2/c11-10-13-8-7(9(17)14-10)12-3-15(8)6-1-4(16)5(24-6)2-23-27(21,22)25-26(18,19)20/h3-6,16H,1-2H2,(H,21,22)(H2,18,19,20)(H3,11,13,14,17)/p-3/t4-,5+,6+/m0/s1/fC10H12N5O10P2/h14H,11H2/q-3</p>
            <p>SMILES: C2(=NC1(C(=O)NC(N)=NC=1N2C3(CC(O)C(COP(=O)([O-])OP(=O)([O-])[O-])O3)))</p>
          </html>
        </notes>
      </species>
      <species id="M_DGDP_p8" name="DGDP" compartment="p8" charge="-3">
        <notes>
          <html xmlns="http://www.w3.org/1999/xhtml">
            <p>FORMULA: C10H12N5O10P2</p>
            <p>INCHI: InChI=1/C10H15N5O10P2/c11-10-13-8-7(9(17)14-10)12-3-15(8)6-1-4(16)5(24-6)2-23-27(21,22)25-26(18,19)20/h3-6,16H,1-2H2,(H,21,22)(H2,18,19,20)(H3,11,13,14,17)/p-3/t4-,5+,6+/m0/s1/fC10H12N5O10P2/h14H,11H2/q-3</p>
            <p>SMILES: C2(=NC1(C(=O)NC(N)=NC=1N2C3(CC(O)C(COP(=O)([O-])OP(=O)([O-])[O-])O3)))</p>
          </html>
        </notes>
      </species>
      <species id="M_DGDP_p9" name="DGDP" compartment="p9" charge="-3">
        <notes>
          <html xmlns="http://www.w3.org/1999/xhtml">
            <p>FORMULA: C10H12N5O10P2</p>
            <p>INCHI: InChI=1/C10H15N5O10P2/c11-10-13-8-7(9(17)14-10)12-3-15(8)6-1-4(16)5(24-6)2-23-27(21,22)25-26(18,19)20/h3-6,16H,1-2H2,(H,21,22)(H2,18,19,20)(H3,11,13,14,17)/p-3/t4-,5+,6+/m0/s1/fC10H12N5O10P2/h14H,11H2/q-3</p>
            <p>SMILES: C2(=NC1(C(=O)NC(N)=NC=1N2C3(CC(O)C(COP(=O)([O-])OP(=O)([O-])[O-])O3)))</p>
          </html>
        </notes>
      </species>
      <species id="M_HIS_c10" name="HIS" compartment="c10" charge="0">
        <notes>
          <html xmlns="http://www.w3.org/1999/xhtml">
            <p>FORMULA: C6H9N3O2</p>
            <p>INCHI: InChI=1/C6H9N3O2/c7-5(6(10)11)1-4-2-8-3-9-4/h2-3,5H,1,7H2,(H,8,9)(H,10,11)/t5-/m1/s1/f/h7,9H</p>
            <p>SMILES: C1(NC(CC(C([O-])=O)[N+])=CN=1)</p>
          </html>
        </notes>
      </species>
      <species id="M_5_P_BETA_D_RIBOSYL_AMINE_p10" name="5-P-BETA-D-RIBOSYL-AMINE" compartment="p10" charge="-1">
        <notes>
          <html xmlns="http://www.w3.org/1999/xhtml">
            <p>FORMULA: C5H11N1O7P1</p>
            <p>INCHI: InChI=1/C5H12NO7P/c6-5-4(8)3(7)2(13-5)1-12-14(9,10)11/h2-5,7-8H,1,6H2,(H2,9,10,11)/p-1/fC5H11NO7P/h6H/q-1</p>
            <p>SMILES: C(C1(OC([N+])C(O)C(O)1))OP([O-])([O-])=O</p>
          </html>
        </notes>
      </species>
      <species id="M_DUMP_p10" name="DUMP" compartment="p10" charge="-2">
        <notes>
          <html xmlns="http://www.w3.org/1999/xhtml">
            <p>FORMULA: C9H11N2O8P1</p>
            <p>INCHI: InChI=1/C9H13N2O8P/c12-5-3-8(11-2-1-7(13)10-9(11)14)19-6(5)4-18-20(15,16)17/h1-2,5-6,8,12H,3-4H2,(H,10,13,14)(H2,15,16,17)/p-2/t5-,6+,8+/m0/s1/fC9H11N2O8P/h10H/q-2</p>
            <p>SMILES: C(OP(=O)([O-])[O-])C1(OC(CC(O)1)N2(C=CC(=O)NC(=O)2))</p>
          </html>
        </notes>
      </species>
      <species id="M_MALONYL_ACP_p10" name="MALONYL_ACP[p]" compartment="p10" charge="-1">
        <notes>
          <html xmlns="http://www.w3.org/1999/xhtml">
            <p>FORMULA: C3H2O3X</p>
            <p>INCHI: NA</p>
            <p>SMILES: NA</p>
          </html>
        </notes>
      </species>
      <species id="M_pASN_b1" name="pASN[b]" compartment="b1" charge="0">
        <notes>
          <html xmlns="http://www.w3.org/1999/xhtml">
            <p>FORMULA: C4H6N2O2</p>
            <p>INCHI: NA</p>
            <p>SMILES: NA</p>
          </html>
        </notes>
      </species>
      <species id="M_P_HYDROXY_PHENYLPYRUVATE_c9" name="P-HYDROXY-PHENYLPYRUVATE" compartment="c9" charge="-1">
        <notes>
          <html xmlns="http://www.w3.org/1999/xhtml">
            <p>FORMULA: C9H7O4</p>
            <p>INCHI: InChI=1/C9H8O4/c10-7-3-1-6(2-4-7)5-8(11)9(12)13/h1-4,10H,5H2,(H,12,13)/p-1/fC9H7O4/q-1</p>
            <p>SMILES: C1(C(=CC=C(CC(C([O-])=O)=O)C=1)O)</p>
          </html>
        </notes>
      </species>
      <species id="M_pASN_b2" name="pASN[b]" compartment="b2" charge="0">
        <notes>
          <html xmlns="http://www.w3.org/1999/xhtml">
            <p>FORMULA: C4H6N2O2</p>
            <p>INCHI: NA</p>
            <p>SMILES: NA</p>
          </html>
        </notes>
      </species>
      <species id="M_P_HYDROXY_PHENYLPYRUVATE_c8" name="P-HYDROXY-PHENYLPYRUVATE" compartment="c8" charge="-1">
        <notes>
          <html xmlns="http://www.w3.org/1999/xhtml">
            <p>FORMULA: C9H7O4</p>
            <p>INCHI: InChI=1/C9H8O4/c10-7-3-1-6(2-4-7)5-8(11)9(12)13/h1-4,10H,5H2,(H,12,13)/p-1/fC9H7O4/q-1</p>
            <p>SMILES: C1(C(=CC=C(CC(C([O-])=O)=O)C=1)O)</p>
          </html>
        </notes>
      </species>
      <species id="M_pASN_b3" name="pASN[b]" compartment="b3" charge="0">
        <notes>
          <html xmlns="http://www.w3.org/1999/xhtml">
            <p>FORMULA: C4H6N2O2</p>
            <p>INCHI: NA</p>
            <p>SMILES: NA</p>
          </html>
        </notes>
      </species>
      <species id="M_P_HYDROXY_PHENYLPYRUVATE_c7" name="P-HYDROXY-PHENYLPYRUVATE" compartment="c7" charge="-1">
        <notes>
          <html xmlns="http://www.w3.org/1999/xhtml">
            <p>FORMULA: C9H7O4</p>
            <p>INCHI: InChI=1/C9H8O4/c10-7-3-1-6(2-4-7)5-8(11)9(12)13/h1-4,10H,5H2,(H,12,13)/p-1/fC9H7O4/q-1</p>
            <p>SMILES: C1(C(=CC=C(CC(C([O-])=O)=O)C=1)O)</p>
          </html>
        </notes>
      </species>
      <species id="M_pASN_b4" name="pASN[b]" compartment="b4" charge="0">
        <notes>
          <html xmlns="http://www.w3.org/1999/xhtml">
            <p>FORMULA: C4H6N2O2</p>
            <p>INCHI: NA</p>
            <p>SMILES: NA</p>
          </html>
        </notes>
      </species>
      <species id="M_pASN_b5" name="pASN[b]" compartment="b5" charge="0">
        <notes>
          <html xmlns="http://www.w3.org/1999/xhtml">
            <p>FORMULA: C4H6N2O2</p>
            <p>INCHI: NA</p>
            <p>SMILES: NA</p>
          </html>
        </notes>
      </species>
      <species id="M_pASN_b6" name="pASN[b]" compartment="b6" charge="0">
        <notes>
          <html xmlns="http://www.w3.org/1999/xhtml">
            <p>FORMULA: C4H6N2O2</p>
            <p>INCHI: NA</p>
            <p>SMILES: NA</p>
          </html>
        </notes>
      </species>
      <species id="M_CIT_v10" name="CIT" compartment="v10" charge="-3">
        <notes>
          <html xmlns="http://www.w3.org/1999/xhtml">
            <p>FORMULA: C6H5O7</p>
            <p>INCHI: InChI=1/C6H8O7/c7-3(8)1-6(13,5(11)12)2-4(9)10/h13H,1-2H2,(H,7,8)(H,9,10)(H,11,12)/p-3/fC6H5O7/q-3</p>
            <p>SMILES: C(C(=O)[O-])(CC(=O)[O-])(O)CC(=O)[O-]</p>
          </html>
        </notes>
      </species>
      <species id="M_pASN_b7" name="pASN[b]" compartment="b7" charge="0">
        <notes>
          <html xmlns="http://www.w3.org/1999/xhtml">
            <p>FORMULA: C4H6N2O2</p>
            <p>INCHI: NA</p>
            <p>SMILES: NA</p>
          </html>
        </notes>
      </species>
      <species id="M_pASN_b8" name="pASN[b]" compartment="b8" charge="0">
        <notes>
          <html xmlns="http://www.w3.org/1999/xhtml">
            <p>FORMULA: C4H6N2O2</p>
            <p>INCHI: NA</p>
            <p>SMILES: NA</p>
          </html>
        </notes>
      </species>
      <species id="M_P_HYDROXY_PHENYLPYRUVATE_c2" name="P-HYDROXY-PHENYLPYRUVATE" compartment="c2" charge="-1">
        <notes>
          <html xmlns="http://www.w3.org/1999/xhtml">
            <p>FORMULA: C9H7O4</p>
            <p>INCHI: InChI=1/C9H8O4/c10-7-3-1-6(2-4-7)5-8(11)9(12)13/h1-4,10H,5H2,(H,12,13)/p-1/fC9H7O4/q-1</p>
            <p>SMILES: C1(C(=CC=C(CC(C([O-])=O)=O)C=1)O)</p>
          </html>
        </notes>
      </species>
      <species id="M_pASN_b9" name="pASN[b]" compartment="b9" charge="0">
        <notes>
          <html xmlns="http://www.w3.org/1999/xhtml">
            <p>FORMULA: C4H6N2O2</p>
            <p>INCHI: NA</p>
            <p>SMILES: NA</p>
          </html>
        </notes>
      </species>
      <species id="M_P_HYDROXY_PHENYLPYRUVATE_c1" name="P-HYDROXY-PHENYLPYRUVATE" compartment="c1" charge="-1">
        <notes>
          <html xmlns="http://www.w3.org/1999/xhtml">
            <p>FORMULA: C9H7O4</p>
            <p>INCHI: InChI=1/C9H8O4/c10-7-3-1-6(2-4-7)5-8(11)9(12)13/h1-4,10H,5H2,(H,12,13)/p-1/fC9H7O4/q-1</p>
            <p>SMILES: C1(C(=CC=C(CC(C([O-])=O)=O)C=1)O)</p>
          </html>
        </notes>
      </species>
      <species id="M_ASN_c10" name="ASN" compartment="c10" charge="0">
        <notes>
          <html xmlns="http://www.w3.org/1999/xhtml">
            <p>FORMULA: C4H8N2O3</p>
            <p>INCHI: InChI=1/C4H8N2O3/c5-2(4(8)9)1-3(6)7/h2H,1,5H2,(H2,6,7)(H,8,9)/t2-/m1/s1/f/h5H,6H2</p>
            <p>SMILES: C(=O)([O-])C([N+])CC(=O)N</p>
          </html>
        </notes>
      </species>
      <species id="M_P_HYDROXY_PHENYLPYRUVATE_c6" name="P-HYDROXY-PHENYLPYRUVATE" compartment="c6" charge="-1">
        <notes>
          <html xmlns="http://www.w3.org/1999/xhtml">
            <p>FORMULA: C9H7O4</p>
            <p>INCHI: InChI=1/C9H8O4/c10-7-3-1-6(2-4-7)5-8(11)9(12)13/h1-4,10H,5H2,(H,12,13)/p-1/fC9H7O4/q-1</p>
            <p>SMILES: C1(C(=CC=C(CC(C([O-])=O)=O)C=1)O)</p>
          </html>
        </notes>
      </species>
      <species id="M_P_HYDROXY_PHENYLPYRUVATE_c5" name="P-HYDROXY-PHENYLPYRUVATE" compartment="c5" charge="-1">
        <notes>
          <html xmlns="http://www.w3.org/1999/xhtml">
            <p>FORMULA: C9H7O4</p>
            <p>INCHI: InChI=1/C9H8O4/c10-7-3-1-6(2-4-7)5-8(11)9(12)13/h1-4,10H,5H2,(H,12,13)/p-1/fC9H7O4/q-1</p>
            <p>SMILES: C1(C(=CC=C(CC(C([O-])=O)=O)C=1)O)</p>
          </html>
        </notes>
      </species>
      <species id="M_P_HYDROXY_PHENYLPYRUVATE_c4" name="P-HYDROXY-PHENYLPYRUVATE" compartment="c4" charge="-1">
        <notes>
          <html xmlns="http://www.w3.org/1999/xhtml">
            <p>FORMULA: C9H7O4</p>
            <p>INCHI: InChI=1/C9H8O4/c10-7-3-1-6(2-4-7)5-8(11)9(12)13/h1-4,10H,5H2,(H,12,13)/p-1/fC9H7O4/q-1</p>
            <p>SMILES: C1(C(=CC=C(CC(C([O-])=O)=O)C=1)O)</p>
          </html>
        </notes>
      </species>
      <species id="M_P_HYDROXY_PHENYLPYRUVATE_c3" name="P-HYDROXY-PHENYLPYRUVATE" compartment="c3" charge="-1">
        <notes>
          <html xmlns="http://www.w3.org/1999/xhtml">
            <p>FORMULA: C9H7O4</p>
            <p>INCHI: InChI=1/C9H8O4/c10-7-3-1-6(2-4-7)5-8(11)9(12)13/h1-4,10H,5H2,(H,12,13)/p-1/fC9H7O4/q-1</p>
            <p>SMILES: C1(C(=CC=C(CC(C([O-])=O)=O)C=1)O)</p>
          </html>
        </notes>
      </species>
      <species id="M_DGDP_p1" name="DGDP" compartment="p1" charge="-3">
        <notes>
          <html xmlns="http://www.w3.org/1999/xhtml">
            <p>FORMULA: C10H12N5O10P2</p>
            <p>INCHI: InChI=1/C10H15N5O10P2/c11-10-13-8-7(9(17)14-10)12-3-15(8)6-1-4(16)5(24-6)2-23-27(21,22)25-26(18,19)20/h3-6,16H,1-2H2,(H,21,22)(H2,18,19,20)(H3,11,13,14,17)/p-3/t4-,5+,6+/m0/s1/fC10H12N5O10P2/h14H,11H2/q-3</p>
            <p>SMILES: C2(=NC1(C(=O)NC(N)=NC=1N2C3(CC(O)C(COP(=O)([O-])OP(=O)([O-])[O-])O3)))</p>
          </html>
        </notes>
      </species>
      <species id="M_CPD_406_c2" name="CPD-406" compartment="c2" charge="-1">
        <notes>
          <html xmlns="http://www.w3.org/1999/xhtml">
            <p>FORMULA: C3H9N1O4P1</p>
            <p>INCHI: InChI=1/C3H10NO4P/c1-4-2-3-8-9(5,6)7/h4H,2-3H2,1H3,(H2,5,6,7)/p-1/fC3H9NO4P/h4H/q-1</p>
            <p>SMILES: C(C[N+]C)OP(=O)([O-])[O-]</p>
          </html>
        </notes>
      </species>
      <species id="M_CPD_406_c3" name="CPD-406" compartment="c3" charge="-1">
        <notes>
          <html xmlns="http://www.w3.org/1999/xhtml">
            <p>FORMULA: C3H9N1O4P1</p>
            <p>INCHI: InChI=1/C3H10NO4P/c1-4-2-3-8-9(5,6)7/h4H,2-3H2,1H3,(H2,5,6,7)/p-1/fC3H9NO4P/h4H/q-1</p>
            <p>SMILES: C(C[N+]C)OP(=O)([O-])[O-]</p>
          </html>
        </notes>
      </species>
      <species id="M_CPD_406_c1" name="CPD-406" compartment="c1" charge="-1">
        <notes>
          <html xmlns="http://www.w3.org/1999/xhtml">
            <p>FORMULA: C3H9N1O4P1</p>
            <p>INCHI: InChI=1/C3H10NO4P/c1-4-2-3-8-9(5,6)7/h4H,2-3H2,1H3,(H2,5,6,7)/p-1/fC3H9NO4P/h4H/q-1</p>
            <p>SMILES: C(C[N+]C)OP(=O)([O-])[O-]</p>
          </html>
        </notes>
      </species>
      <species id="M_CPD_406_c6" name="CPD-406" compartment="c6" charge="-1">
        <notes>
          <html xmlns="http://www.w3.org/1999/xhtml">
            <p>FORMULA: C3H9N1O4P1</p>
            <p>INCHI: InChI=1/C3H10NO4P/c1-4-2-3-8-9(5,6)7/h4H,2-3H2,1H3,(H2,5,6,7)/p-1/fC3H9NO4P/h4H/q-1</p>
            <p>SMILES: C(C[N+]C)OP(=O)([O-])[O-]</p>
          </html>
        </notes>
      </species>
      <species id="M_CPD_406_c7" name="CPD-406" compartment="c7" charge="-1">
        <notes>
          <html xmlns="http://www.w3.org/1999/xhtml">
            <p>FORMULA: C3H9N1O4P1</p>
            <p>INCHI: InChI=1/C3H10NO4P/c1-4-2-3-8-9(5,6)7/h4H,2-3H2,1H3,(H2,5,6,7)/p-1/fC3H9NO4P/h4H/q-1</p>
            <p>SMILES: C(C[N+]C)OP(=O)([O-])[O-]</p>
          </html>
        </notes>
      </species>
      <species id="M_CPD_406_c4" name="CPD-406" compartment="c4" charge="-1">
        <notes>
          <html xmlns="http://www.w3.org/1999/xhtml">
            <p>FORMULA: C3H9N1O4P1</p>
            <p>INCHI: InChI=1/C3H10NO4P/c1-4-2-3-8-9(5,6)7/h4H,2-3H2,1H3,(H2,5,6,7)/p-1/fC3H9NO4P/h4H/q-1</p>
            <p>SMILES: C(C[N+]C)OP(=O)([O-])[O-]</p>
          </html>
        </notes>
      </species>
      <species id="M_CPD_406_c5" name="CPD-406" compartment="c5" charge="-1">
        <notes>
          <html xmlns="http://www.w3.org/1999/xhtml">
            <p>FORMULA: C3H9N1O4P1</p>
            <p>INCHI: InChI=1/C3H10NO4P/c1-4-2-3-8-9(5,6)7/h4H,2-3H2,1H3,(H2,5,6,7)/p-1/fC3H9NO4P/h4H/q-1</p>
            <p>SMILES: C(C[N+]C)OP(=O)([O-])[O-]</p>
          </html>
        </notes>
      </species>
      <species id="M_CPD_406_c8" name="CPD-406" compartment="c8" charge="-1">
        <notes>
          <html xmlns="http://www.w3.org/1999/xhtml">
            <p>FORMULA: C3H9N1O4P1</p>
            <p>INCHI: InChI=1/C3H10NO4P/c1-4-2-3-8-9(5,6)7/h4H,2-3H2,1H3,(H2,5,6,7)/p-1/fC3H9NO4P/h4H/q-1</p>
            <p>SMILES: C(C[N+]C)OP(=O)([O-])[O-]</p>
          </html>
        </notes>
      </species>
      <species id="M_CPD_406_c9" name="CPD-406" compartment="c9" charge="-1">
        <notes>
          <html xmlns="http://www.w3.org/1999/xhtml">
            <p>FORMULA: C3H9N1O4P1</p>
            <p>INCHI: InChI=1/C3H10NO4P/c1-4-2-3-8-9(5,6)7/h4H,2-3H2,1H3,(H2,5,6,7)/p-1/fC3H9NO4P/h4H/q-1</p>
            <p>SMILES: C(C[N+]C)OP(=O)([O-])[O-]</p>
          </html>
        </notes>
      </species>
      <species id="M_XYLAN_c10" name="XYLAN[c]" compartment="c10" charge="0">
        <notes>
          <html xmlns="http://www.w3.org/1999/xhtml">
            <p>FORMULA: C5H8O4</p>
            <p>INCHI: NA</p>
            <p>SMILES: NA</p>
          </html>
        </notes>
      </species>
      <species id="M_aATP_c10" name="aATP[c]" compartment="c10" charge="-3">
        <notes>
          <html xmlns="http://www.w3.org/1999/xhtml">
            <p>FORMULA: C10H13N5O13P3</p>
            <p>INCHI: NA</p>
            <p>SMILES: NA</p>
          </html>
        </notes>
      </species>
      <species id="M_Charged_SER_tRNAs_c10" name="Charged_SER_tRNAs[c]" compartment="c10" charge="0">
        <notes>
          <html xmlns="http://www.w3.org/1999/xhtml">
            <p>FORMULA: C3H7NO6PX</p>
            <p>INCHI: NA</p>
            <p>SMILES: NA</p>
          </html>
        </notes>
      </species>
      <species id="M_P_HYDROXY_PHENYLPYRUVATE_p7" name="P-HYDROXY-PHENYLPYRUVATE" compartment="p7" charge="-1">
        <notes>
          <html xmlns="http://www.w3.org/1999/xhtml">
            <p>FORMULA: C9H7O4</p>
            <p>INCHI: InChI=1/C9H8O4/c10-7-3-1-6(2-4-7)5-8(11)9(12)13/h1-4,10H,5H2,(H,12,13)/p-1/fC9H7O4/q-1</p>
            <p>SMILES: C1(C(=CC=C(CC(C([O-])=O)=O)C=1)O)</p>
          </html>
        </notes>
      </species>
      <species id="M_P_HYDROXY_PHENYLPYRUVATE_p6" name="P-HYDROXY-PHENYLPYRUVATE" compartment="p6" charge="-1">
        <notes>
          <html xmlns="http://www.w3.org/1999/xhtml">
            <p>FORMULA: C9H7O4</p>
            <p>INCHI: InChI=1/C9H8O4/c10-7-3-1-6(2-4-7)5-8(11)9(12)13/h1-4,10H,5H2,(H,12,13)/p-1/fC9H7O4/q-1</p>
            <p>SMILES: C1(C(=CC=C(CC(C([O-])=O)=O)C=1)O)</p>
          </html>
        </notes>
      </species>
      <species id="M_P_HYDROXY_PHENYLPYRUVATE_p5" name="P-HYDROXY-PHENYLPYRUVATE" compartment="p5" charge="-1">
        <notes>
          <html xmlns="http://www.w3.org/1999/xhtml">
            <p>FORMULA: C9H7O4</p>
            <p>INCHI: InChI=1/C9H8O4/c10-7-3-1-6(2-4-7)5-8(11)9(12)13/h1-4,10H,5H2,(H,12,13)/p-1/fC9H7O4/q-1</p>
            <p>SMILES: C1(C(=CC=C(CC(C([O-])=O)=O)C=1)O)</p>
          </html>
        </notes>
      </species>
      <species id="M_P_HYDROXY_PHENYLPYRUVATE_p4" name="P-HYDROXY-PHENYLPYRUVATE" compartment="p4" charge="-1">
        <notes>
          <html xmlns="http://www.w3.org/1999/xhtml">
            <p>FORMULA: C9H7O4</p>
            <p>INCHI: InChI=1/C9H8O4/c10-7-3-1-6(2-4-7)5-8(11)9(12)13/h1-4,10H,5H2,(H,12,13)/p-1/fC9H7O4/q-1</p>
            <p>SMILES: C1(C(=CC=C(CC(C([O-])=O)=O)C=1)O)</p>
          </html>
        </notes>
      </species>
      <species id="M_P_HYDROXY_PHENYLPYRUVATE_p9" name="P-HYDROXY-PHENYLPYRUVATE" compartment="p9" charge="-1">
        <notes>
          <html xmlns="http://www.w3.org/1999/xhtml">
            <p>FORMULA: C9H7O4</p>
            <p>INCHI: InChI=1/C9H8O4/c10-7-3-1-6(2-4-7)5-8(11)9(12)13/h1-4,10H,5H2,(H,12,13)/p-1/fC9H7O4/q-1</p>
            <p>SMILES: C1(C(=CC=C(CC(C([O-])=O)=O)C=1)O)</p>
          </html>
        </notes>
      </species>
      <species id="M_P_HYDROXY_PHENYLPYRUVATE_p8" name="P-HYDROXY-PHENYLPYRUVATE" compartment="p8" charge="-1">
        <notes>
          <html xmlns="http://www.w3.org/1999/xhtml">
            <p>FORMULA: C9H7O4</p>
            <p>INCHI: InChI=1/C9H8O4/c10-7-3-1-6(2-4-7)5-8(11)9(12)13/h1-4,10H,5H2,(H,12,13)/p-1/fC9H7O4/q-1</p>
            <p>SMILES: C1(C(=CC=C(CC(C([O-])=O)=O)C=1)O)</p>
          </html>
        </notes>
      </species>
      <species id="M_P_HYDROXY_PHENYLPYRUVATE_p3" name="P-HYDROXY-PHENYLPYRUVATE" compartment="p3" charge="-1">
        <notes>
          <html xmlns="http://www.w3.org/1999/xhtml">
            <p>FORMULA: C9H7O4</p>
            <p>INCHI: InChI=1/C9H8O4/c10-7-3-1-6(2-4-7)5-8(11)9(12)13/h1-4,10H,5H2,(H,12,13)/p-1/fC9H7O4/q-1</p>
            <p>SMILES: C1(C(=CC=C(CC(C([O-])=O)=O)C=1)O)</p>
          </html>
        </notes>
      </species>
      <species id="M_P_HYDROXY_PHENYLPYRUVATE_p2" name="P-HYDROXY-PHENYLPYRUVATE" compartment="p2" charge="-1">
        <notes>
          <html xmlns="http://www.w3.org/1999/xhtml">
            <p>FORMULA: C9H7O4</p>
            <p>INCHI: InChI=1/C9H8O4/c10-7-3-1-6(2-4-7)5-8(11)9(12)13/h1-4,10H,5H2,(H,12,13)/p-1/fC9H7O4/q-1</p>
            <p>SMILES: C1(C(=CC=C(CC(C([O-])=O)=O)C=1)O)</p>
          </html>
        </notes>
      </species>
      <species id="M_P_HYDROXY_PHENYLPYRUVATE_p1" name="P-HYDROXY-PHENYLPYRUVATE" compartment="p1" charge="-1">
        <notes>
          <html xmlns="http://www.w3.org/1999/xhtml">
            <p>FORMULA: C9H7O4</p>
            <p>INCHI: InChI=1/C9H8O4/c10-7-3-1-6(2-4-7)5-8(11)9(12)13/h1-4,10H,5H2,(H,12,13)/p-1/fC9H7O4/q-1</p>
            <p>SMILES: C1(C(=CC=C(CC(C([O-])=O)=O)C=1)O)</p>
          </html>
        </notes>
      </species>
      <species id="M_3_HYDROXY_PROPIONYL_COA_x10" name="3-HYDROXY-PROPIONYL-COA" compartment="x10" charge="-4">
        <notes>
          <html xmlns="http://www.w3.org/1999/xhtml">
            <p>FORMULA: C24H36N7O18P3S1</p>
            <p>INCHI: InChI=1/C24H40N7O18P3S/c1-24(2,19(36)22(37)27-5-3-14(33)26-6-8-53-15(34)4-7-32)10-46-52(43,44)49-51(41,42)45-9-13-18(48-50(38,39)40)17(35)23(47-13)31-12-30-16-20(25)28-11-29-21(16)31/h11-13,17-19,23,32,35-36H,3-10H2,1-2H3,(H,26,33)(H,27,37)(H,41,42)(H,43,44)(H2,25,28,29)(H2,38,39,40)/p-4/t13-,17-,18-,19?,23-/m1/s1/fC24H36N7O18P3S/h26-27H,25H2/q-4</p>
            <p>SMILES: C3(=NC(=C1(C(N(C=N1)C2(OC(C(C2O)OP([O-])([O-])=O)COP([O-])(=O)OP(OCC(C(C(=O)NCCC(NCCSC(CCO)=O)=O)O)(C)C)(=O)[O-]))=N3))N)</p>
          </html>
        </notes>
      </species>
      <species id="M_ADENYLOSUCC_p10" name="ADENYLOSUCC" compartment="p10" charge="-4">
        <notes>
          <html xmlns="http://www.w3.org/1999/xhtml">
            <p>FORMULA: C14H14N5O11P1</p>
            <p>INCHI: InChI=1/C14H18N5O11P/c20-7(21)1-5(14(24)25)18-11-8-12(16-3-15-11)19(4-17-8)13-10(23)9(22)6(30-13)2-29-31(26,27)28/h3-6,9-10,13,22-23H,1-2H2,(H,20,21)(H,24,25)(H,15,16,18)(H2,26,27,28)/p-4/t5-,6+,9+,10+,13+/m0/s1/fC14H14N5O11P/h18H/q-4</p>
            <p>SMILES: C1(N=C(NC(CC(=O)[O-])C(=O)[O-])C2(N=CN(C(N=1)=2)C3(OC(COP(=O)([O-])[O-])C(O)C(O)3)))</p>
          </html>
        </notes>
      </species>
      <species id="M_MET_p10" name="MET" compartment="p10" charge="0">
        <notes>
          <html xmlns="http://www.w3.org/1999/xhtml">
            <p>FORMULA: C5H11N1O2S1</p>
            <p>INCHI: InChI=1/C5H11NO2S/c1-9-3-2-4(6)5(7)8/h4H,2-3,6H2,1H3,(H,7,8)/t4-/m1/s1/f/h6H</p>
            <p>SMILES: C(=O)([O-])C([N+])CCSC</p>
          </html>
        </notes>
      </species>
      <species id="M_aCTP_p10" name="CTP[p]" compartment="p10" charge="-3">
        <notes>
          <html xmlns="http://www.w3.org/1999/xhtml">
            <p>FORMULA: C9H13N3O14P3</p>
            <p>INCHI: InChI=1S/C9H16N3O14P3/c10-5-1-2-12(9(15)11-5)8-7(14)6(13)4(24-8)3-23-28(19,20)26-29(21,22)25-27(16,17)18/h1-2,4,6-8,13-14H,3H2,(H,19,20)(H,21,22)(H2,10,11,15)(H2,16,17,18)/p-4/t4-,6-,7-,8-/m1/s1</p>
            <p>SMILES: C(OP(=O)([O-])OP(=O)([O-])OP(=O)([O-])[O-])C1(OC(C(O)C(O)1)N2(C=CC(N)=NC(=O)2))</p>
          </html>
        </notes>
      </species>
      <species id="M_CDP_ETHANOLAMINE_m1" name="CDP-ETHANOLAMINE" compartment="m1" charge="-1">
        <notes>
          <html xmlns="http://www.w3.org/1999/xhtml">
            <p>FORMULA: C11H19N4O11P2</p>
            <p>INCHI: InChI=1/C11H20N4O11P2/c12-2-4-23-27(19,20)26-28(21,22)24-5-6-8(16)9(17)10(25-6)15-3-1-7(13)14-11(15)18/h1,3,6,8-10,16-17H,2,4-5,12H2,(H,19,20)(H,21,22)(H2,13,14,18)/p-1/t6-,8-,9-,10-/m1/s1/fC11H19N4O11P2/h12H,13H2/q-1</p>
            <p>SMILES: C(C2(C(C(C(N1(C(N=C(C=C1)N)=O))O2)O)O))OP(OP(OCC[N+])([O-])=O)([O-])=O</p>
          </html>
        </notes>
      </species>
      <species id="M_CDP_ETHANOLAMINE_m2" name="CDP-ETHANOLAMINE" compartment="m2" charge="-1">
        <notes>
          <html xmlns="http://www.w3.org/1999/xhtml">
            <p>FORMULA: C11H19N4O11P2</p>
            <p>INCHI: InChI=1/C11H20N4O11P2/c12-2-4-23-27(19,20)26-28(21,22)24-5-6-8(16)9(17)10(25-6)15-3-1-7(13)14-11(15)18/h1,3,6,8-10,16-17H,2,4-5,12H2,(H,19,20)(H,21,22)(H2,13,14,18)/p-1/t6-,8-,9-,10-/m1/s1/fC11H19N4O11P2/h12H,13H2/q-1</p>
            <p>SMILES: C(C2(C(C(C(N1(C(N=C(C=C1)N)=O))O2)O)O))OP(OP(OCC[N+])([O-])=O)([O-])=O</p>
          </html>
        </notes>
      </species>
      <species id="M_CDP_ETHANOLAMINE_m3" name="CDP-ETHANOLAMINE" compartment="m3" charge="-1">
        <notes>
          <html xmlns="http://www.w3.org/1999/xhtml">
            <p>FORMULA: C11H19N4O11P2</p>
            <p>INCHI: InChI=1/C11H20N4O11P2/c12-2-4-23-27(19,20)26-28(21,22)24-5-6-8(16)9(17)10(25-6)15-3-1-7(13)14-11(15)18/h1,3,6,8-10,16-17H,2,4-5,12H2,(H,19,20)(H,21,22)(H2,13,14,18)/p-1/t6-,8-,9-,10-/m1/s1/fC11H19N4O11P2/h12H,13H2/q-1</p>
            <p>SMILES: C(C2(C(C(C(N1(C(N=C(C=C1)N)=O))O2)O)O))OP(OP(OCC[N+])([O-])=O)([O-])=O</p>
          </html>
        </notes>
      </species>
      <species id="M_CDP_ETHANOLAMINE_m4" name="CDP-ETHANOLAMINE" compartment="m4" charge="-1">
        <notes>
          <html xmlns="http://www.w3.org/1999/xhtml">
            <p>FORMULA: C11H19N4O11P2</p>
            <p>INCHI: InChI=1/C11H20N4O11P2/c12-2-4-23-27(19,20)26-28(21,22)24-5-6-8(16)9(17)10(25-6)15-3-1-7(13)14-11(15)18/h1,3,6,8-10,16-17H,2,4-5,12H2,(H,19,20)(H,21,22)(H2,13,14,18)/p-1/t6-,8-,9-,10-/m1/s1/fC11H19N4O11P2/h12H,13H2/q-1</p>
            <p>SMILES: C(C2(C(C(C(N1(C(N=C(C=C1)N)=O))O2)O)O))OP(OP(OCC[N+])([O-])=O)([O-])=O</p>
          </html>
        </notes>
      </species>
      <species id="M_CDP_ETHANOLAMINE_m5" name="CDP-ETHANOLAMINE" compartment="m5" charge="-1">
        <notes>
          <html xmlns="http://www.w3.org/1999/xhtml">
            <p>FORMULA: C11H19N4O11P2</p>
            <p>INCHI: InChI=1/C11H20N4O11P2/c12-2-4-23-27(19,20)26-28(21,22)24-5-6-8(16)9(17)10(25-6)15-3-1-7(13)14-11(15)18/h1,3,6,8-10,16-17H,2,4-5,12H2,(H,19,20)(H,21,22)(H2,13,14,18)/p-1/t6-,8-,9-,10-/m1/s1/fC11H19N4O11P2/h12H,13H2/q-1</p>
            <p>SMILES: C(C2(C(C(C(N1(C(N=C(C=C1)N)=O))O2)O)O))OP(OP(OCC[N+])([O-])=O)([O-])=O</p>
          </html>
        </notes>
      </species>
      <species id="M_CDP_ETHANOLAMINE_m6" name="CDP-ETHANOLAMINE" compartment="m6" charge="-1">
        <notes>
          <html xmlns="http://www.w3.org/1999/xhtml">
            <p>FORMULA: C11H19N4O11P2</p>
            <p>INCHI: InChI=1/C11H20N4O11P2/c12-2-4-23-27(19,20)26-28(21,22)24-5-6-8(16)9(17)10(25-6)15-3-1-7(13)14-11(15)18/h1,3,6,8-10,16-17H,2,4-5,12H2,(H,19,20)(H,21,22)(H2,13,14,18)/p-1/t6-,8-,9-,10-/m1/s1/fC11H19N4O11P2/h12H,13H2/q-1</p>
            <p>SMILES: C(C2(C(C(C(N1(C(N=C(C=C1)N)=O))O2)O)O))OP(OP(OCC[N+])([O-])=O)([O-])=O</p>
          </html>
        </notes>
      </species>
      <species id="M_CDP_ETHANOLAMINE_m7" name="CDP-ETHANOLAMINE" compartment="m7" charge="-1">
        <notes>
          <html xmlns="http://www.w3.org/1999/xhtml">
            <p>FORMULA: C11H19N4O11P2</p>
            <p>INCHI: InChI=1/C11H20N4O11P2/c12-2-4-23-27(19,20)26-28(21,22)24-5-6-8(16)9(17)10(25-6)15-3-1-7(13)14-11(15)18/h1,3,6,8-10,16-17H,2,4-5,12H2,(H,19,20)(H,21,22)(H2,13,14,18)/p-1/t6-,8-,9-,10-/m1/s1/fC11H19N4O11P2/h12H,13H2/q-1</p>
            <p>SMILES: C(C2(C(C(C(N1(C(N=C(C=C1)N)=O))O2)O)O))OP(OP(OCC[N+])([O-])=O)([O-])=O</p>
          </html>
        </notes>
      </species>
      <species id="M_CDP_ETHANOLAMINE_m8" name="CDP-ETHANOLAMINE" compartment="m8" charge="-1">
        <notes>
          <html xmlns="http://www.w3.org/1999/xhtml">
            <p>FORMULA: C11H19N4O11P2</p>
            <p>INCHI: InChI=1/C11H20N4O11P2/c12-2-4-23-27(19,20)26-28(21,22)24-5-6-8(16)9(17)10(25-6)15-3-1-7(13)14-11(15)18/h1,3,6,8-10,16-17H,2,4-5,12H2,(H,19,20)(H,21,22)(H2,13,14,18)/p-1/t6-,8-,9-,10-/m1/s1/fC11H19N4O11P2/h12H,13H2/q-1</p>
            <p>SMILES: C(C2(C(C(C(N1(C(N=C(C=C1)N)=O))O2)O)O))OP(OP(OCC[N+])([O-])=O)([O-])=O</p>
          </html>
        </notes>
      </species>
      <species id="M_CDP_ETHANOLAMINE_m9" name="CDP-ETHANOLAMINE" compartment="m9" charge="-1">
        <notes>
          <html xmlns="http://www.w3.org/1999/xhtml">
            <p>FORMULA: C11H19N4O11P2</p>
            <p>INCHI: InChI=1/C11H20N4O11P2/c12-2-4-23-27(19,20)26-28(21,22)24-5-6-8(16)9(17)10(25-6)15-3-1-7(13)14-11(15)18/h1,3,6,8-10,16-17H,2,4-5,12H2,(H,19,20)(H,21,22)(H2,13,14,18)/p-1/t6-,8-,9-,10-/m1/s1/fC11H19N4O11P2/h12H,13H2/q-1</p>
            <p>SMILES: C(C2(C(C(C(N1(C(N=C(C=C1)N)=O))O2)O)O))OP(OP(OCC[N+])([O-])=O)([O-])=O</p>
          </html>
        </notes>
      </species>
      <species id="M_2_METHYL_3_HYDROXY_BUTYRYL_COA_c10_m10" name="2-METHYL-3-HYDROXY-BUTYRYL-COA" compartment="m10" charge="-4">
        <notes>
          <html xmlns="http://www.w3.org/1999/xhtml">
            <p>FORMULA: C26H40N7O18P3S1</p>
            <p>INCHI: InChI=1/C26H44N7O18P3S/c1-13(14(2)34)25(39)55-8-7-28-16(35)5-6-29-23(38)20(37)26(3,4)10-48-54(45,46)51-53(43,44)47-9-15-19(50-52(40,41)42)18(36)24(49-15)33-12-32-17-21(27)30-11-31-22(17)33/h11-15,18-20,24,34,36-37H,5-10H2,1-4H3,(H,28,35)(H,29,38)(H,43,44)(H,45,46)(H2,27,30,31)(H2,40,41,42)/p-4/fC26H40N7O18P3S/h28-29H,27H2/q-4</p>
            <p>SMILES: C3(N(C1(C(O)C(C(COP([O-])(=O)OP(=O)(OCC(C)(C)C(O)C(NCCC(NCCSC(=O)C(C(C)O)C)=O)=O)[O-])O1)OP([O-])([O-])=O))C2(N=CN=C(N)C=2N=3))</p>
          </html>
        </notes>
      </species>
      <species id="M_3_oxo_decanoyl_ACPs_p6" name="3_oxo_decanoyl_ACPs[p]" compartment="p6" charge="0">
        <notes>
          <html xmlns="http://www.w3.org/1999/xhtml">
            <p>FORMULA: C10H17O2X</p>
            <p>INCHI: NA</p>
            <p>SMILES: NA</p>
          </html>
        </notes>
      </species>
      <species id="M_3_oxo_decanoyl_ACPs_p5" name="3_oxo_decanoyl_ACPs[p]" compartment="p5" charge="0">
        <notes>
          <html xmlns="http://www.w3.org/1999/xhtml">
            <p>FORMULA: C10H17O2X</p>
            <p>INCHI: NA</p>
            <p>SMILES: NA</p>
          </html>
        </notes>
      </species>
      <species id="M_3_oxo_decanoyl_ACPs_p4" name="3_oxo_decanoyl_ACPs[p]" compartment="p4" charge="0">
        <notes>
          <html xmlns="http://www.w3.org/1999/xhtml">
            <p>FORMULA: C10H17O2X</p>
            <p>INCHI: NA</p>
            <p>SMILES: NA</p>
          </html>
        </notes>
      </species>
      <species id="M_3_oxo_decanoyl_ACPs_p3" name="3_oxo_decanoyl_ACPs[p]" compartment="p3" charge="0">
        <notes>
          <html xmlns="http://www.w3.org/1999/xhtml">
            <p>FORMULA: C10H17O2X</p>
            <p>INCHI: NA</p>
            <p>SMILES: NA</p>
          </html>
        </notes>
      </species>
      <species id="M_3_oxo_decanoyl_ACPs_p9" name="3_oxo_decanoyl_ACPs[p]" compartment="p9" charge="0">
        <notes>
          <html xmlns="http://www.w3.org/1999/xhtml">
            <p>FORMULA: C10H17O2X</p>
            <p>INCHI: NA</p>
            <p>SMILES: NA</p>
          </html>
        </notes>
      </species>
      <species id="M_3_oxo_decanoyl_ACPs_p8" name="3_oxo_decanoyl_ACPs[p]" compartment="p8" charge="0">
        <notes>
          <html xmlns="http://www.w3.org/1999/xhtml">
            <p>FORMULA: C10H17O2X</p>
            <p>INCHI: NA</p>
            <p>SMILES: NA</p>
          </html>
        </notes>
      </species>
      <species id="M_3_oxo_decanoyl_ACPs_p7" name="3_oxo_decanoyl_ACPs[p]" compartment="p7" charge="0">
        <notes>
          <html xmlns="http://www.w3.org/1999/xhtml">
            <p>FORMULA: C10H17O2X</p>
            <p>INCHI: NA</p>
            <p>SMILES: NA</p>
          </html>
        </notes>
      </species>
      <species id="M_DTMP_c10" name="dTMP[c]" compartment="c10" charge="-2">
        <notes>
          <html xmlns="http://www.w3.org/1999/xhtml">
            <p>FORMULA: C10H13N2O8P</p>
            <p>INCHI: InChI=1S/C10H15N2O8P/c1-5-3-12(10(15)11-9(5)14)8-2-6(13)7(20-8)4-19-21(16,17)18/h3,6-8,13H,2,4H2,1H3,(H,11,14,15)(H2,16,17,18)/p-2/t6-,7+,8+/m0/s1</p>
            <p>SMILES: CC1(=CN(C(=O)NC(=O)1)C2(CC(O)C(COP(=O)([O-])[O-])O2))</p>
          </html>
        </notes>
      </species>
      <species id="M_3_oxo_decanoyl_ACPs_p2" name="3_oxo_decanoyl_ACPs[p]" compartment="p2" charge="0">
        <notes>
          <html xmlns="http://www.w3.org/1999/xhtml">
            <p>FORMULA: C10H17O2X</p>
            <p>INCHI: NA</p>
            <p>SMILES: NA</p>
          </html>
        </notes>
      </species>
      <species id="M_3_oxo_decanoyl_ACPs_p1" name="3_oxo_decanoyl_ACPs[p]" compartment="p1" charge="0">
        <notes>
          <html xmlns="http://www.w3.org/1999/xhtml">
            <p>FORMULA: C10H17O2X</p>
            <p>INCHI: NA</p>
            <p>SMILES: NA</p>
          </html>
        </notes>
      </species>
      <species id="M_aCDP_m10" name="CDP[m]" compartment="m10" charge="-2">
        <notes>
          <html xmlns="http://www.w3.org/1999/xhtml">
            <p>FORMULA: C9H13N3O11P2</p>
            <p>INCHI: InChI=1S/C9H15N3O11P2/c10-5-1-2-12(9(15)11-5)8-7(14)6(13)4(22-8)3-21-25(19,20)23-24(16,17)18/h1-2,4,6-8,13-14H,3H2,(H,19,20)(H2,10,11,15)(H2,16,17,18)/p-3/t4-,6-,7-,8-/m1/s1</p>
            <p>SMILES: C(C2(C(C(C(N1(C(N=C(C=C1)N)=O))O2)O)O))OP(OP([O-])([O-])=O)([O-])=O</p>
          </html>
        </notes>
      </species>
      <species id="M_TYR_c9" name="TYR" compartment="c9" charge="0">
        <notes>
          <html xmlns="http://www.w3.org/1999/xhtml">
            <p>FORMULA: C9H11N1O3</p>
            <p>INCHI: InChI=1/C9H11NO3/c10-8(9(12)13)5-6-1-3-7(11)4-2-6/h1-4,8,11H,5,10H2,(H,12,13)/t8-/m1/s1/f/h10H</p>
            <p>SMILES: C(C(CC1(C=CC(O)=CC=1))[N+])([O-])=O</p>
          </html>
        </notes>
      </species>
      <species id="M_TYR_c7" name="TYR" compartment="c7" charge="0">
        <notes>
          <html xmlns="http://www.w3.org/1999/xhtml">
            <p>FORMULA: C9H11N1O3</p>
            <p>INCHI: InChI=1/C9H11NO3/c10-8(9(12)13)5-6-1-3-7(11)4-2-6/h1-4,8,11H,5,10H2,(H,12,13)/t8-/m1/s1/f/h10H</p>
            <p>SMILES: C(C(CC1(C=CC(O)=CC=1))[N+])([O-])=O</p>
          </html>
        </notes>
      </species>
      <species id="M_PYRUVATE_x10" name="PYRUVATE" compartment="x10" charge="-1">
        <notes>
          <html xmlns="http://www.w3.org/1999/xhtml">
            <p>FORMULA: C3H3O3</p>
            <p>INCHI: InChI=1/C3H4O3/c1-2(4)3(5)6/h1H3,(H,5,6)/p-1/fC3H3O3/q-1</p>
            <p>SMILES: CC(=O)C(=O)[O-]</p>
          </html>
        </notes>
      </species>
      <species id="M_TYR_c8" name="TYR" compartment="c8" charge="0">
        <notes>
          <html xmlns="http://www.w3.org/1999/xhtml">
            <p>FORMULA: C9H11N1O3</p>
            <p>INCHI: InChI=1/C9H11NO3/c10-8(9(12)13)5-6-1-3-7(11)4-2-6/h1-4,8,11H,5,10H2,(H,12,13)/t8-/m1/s1/f/h10H</p>
            <p>SMILES: C(C(CC1(C=CC(O)=CC=1))[N+])([O-])=O</p>
          </html>
        </notes>
      </species>
      <species id="M_TYR_c5" name="TYR" compartment="c5" charge="0">
        <notes>
          <html xmlns="http://www.w3.org/1999/xhtml">
            <p>FORMULA: C9H11N1O3</p>
            <p>INCHI: InChI=1/C9H11NO3/c10-8(9(12)13)5-6-1-3-7(11)4-2-6/h1-4,8,11H,5,10H2,(H,12,13)/t8-/m1/s1/f/h10H</p>
            <p>SMILES: C(C(CC1(C=CC(O)=CC=1))[N+])([O-])=O</p>
          </html>
        </notes>
      </species>
      <species id="M_TYR_c6" name="TYR" compartment="c6" charge="0">
        <notes>
          <html xmlns="http://www.w3.org/1999/xhtml">
            <p>FORMULA: C9H11N1O3</p>
            <p>INCHI: InChI=1/C9H11NO3/c10-8(9(12)13)5-6-1-3-7(11)4-2-6/h1-4,8,11H,5,10H2,(H,12,13)/t8-/m1/s1/f/h10H</p>
            <p>SMILES: C(C(CC1(C=CC(O)=CC=1))[N+])([O-])=O</p>
          </html>
        </notes>
      </species>
      <species id="M_TYR_c3" name="TYR" compartment="c3" charge="0">
        <notes>
          <html xmlns="http://www.w3.org/1999/xhtml">
            <p>FORMULA: C9H11N1O3</p>
            <p>INCHI: InChI=1/C9H11NO3/c10-8(9(12)13)5-6-1-3-7(11)4-2-6/h1-4,8,11H,5,10H2,(H,12,13)/t8-/m1/s1/f/h10H</p>
            <p>SMILES: C(C(CC1(C=CC(O)=CC=1))[N+])([O-])=O</p>
          </html>
        </notes>
      </species>
      <species id="M_L_ORNITHINE_p10" name="L-ORNITHINE" compartment="p10" charge="1">
        <notes>
          <html xmlns="http://www.w3.org/1999/xhtml">
            <p>FORMULA: C5H13N2O2</p>
            <p>INCHI: InChI=1/C5H12N2O2/c6-3-1-2-4(7)5(8)9/h4H,1-3,6-7H2,(H,8,9)/p+1/t4-/m0/s1/fC5H13N2O2/h6-7H/q+1</p>
            <p>SMILES: C([N+])CCC([N+])C(=O)[O-]</p>
          </html>
        </notes>
      </species>
      <species id="M_TYR_c4" name="TYR" compartment="c4" charge="0">
        <notes>
          <html xmlns="http://www.w3.org/1999/xhtml">
            <p>FORMULA: C9H11N1O3</p>
            <p>INCHI: InChI=1/C9H11NO3/c10-8(9(12)13)5-6-1-3-7(11)4-2-6/h1-4,8,11H,5,10H2,(H,12,13)/t8-/m1/s1/f/h10H</p>
            <p>SMILES: C(C(CC1(C=CC(O)=CC=1))[N+])([O-])=O</p>
          </html>
        </notes>
      </species>
      <species id="M_TYR_c1" name="TYR" compartment="c1" charge="0">
        <notes>
          <html xmlns="http://www.w3.org/1999/xhtml">
            <p>FORMULA: C9H11N1O3</p>
            <p>INCHI: InChI=1/C9H11NO3/c10-8(9(12)13)5-6-1-3-7(11)4-2-6/h1-4,8,11H,5,10H2,(H,12,13)/t8-/m1/s1/f/h10H</p>
            <p>SMILES: C(C(CC1(C=CC(O)=CC=1))[N+])([O-])=O</p>
          </html>
        </notes>
      </species>
      <species id="M_TYR_c2" name="TYR" compartment="c2" charge="0">
        <notes>
          <html xmlns="http://www.w3.org/1999/xhtml">
            <p>FORMULA: C9H11N1O3</p>
            <p>INCHI: InChI=1/C9H11NO3/c10-8(9(12)13)5-6-1-3-7(11)4-2-6/h1-4,8,11H,5,10H2,(H,12,13)/t8-/m1/s1/f/h10H</p>
            <p>SMILES: C(C(CC1(C=CC(O)=CC=1))[N+])([O-])=O</p>
          </html>
        </notes>
      </species>
      <species id="M_OXALACETIC_ACID_p10" name="OXALACETIC_ACID[p]" compartment="p10" charge="-2">
        <notes>
          <html xmlns="http://www.w3.org/1999/xhtml">
            <p>FORMULA: C4H2O5</p>
            <p>INCHI: NA</p>
            <p>SMILES: NA</p>
          </html>
        </notes>
      </species>
      <species id="M_L_ALPHA_ALANINE_v10" name="L-ALPHA-ALANINE" compartment="v10" charge="0">
        <notes>
          <html xmlns="http://www.w3.org/1999/xhtml">
            <p>FORMULA: C3H7N1O2</p>
            <p>INCHI: InChI=1/C3H7NO2/c1-2(4)3(5)6/h2H,4H2,1H3,(H,5,6)/t2-/m0/s1/f/h4H</p>
            <p>SMILES: C(=O)([O-])C([N+])C</p>
          </html>
        </notes>
      </species>
      <species id="M_GTP_m7" name="GTP" compartment="m7" charge="-4">
        <notes>
          <html xmlns="http://www.w3.org/1999/xhtml">
            <p>FORMULA: C10H12N5O14P3</p>
            <p>INCHI: InChI=1/C10H16N5O14P3/c11-10-13-7-4(8(18)14-10)12-2-15(7)9-6(17)5(16)3(27-9)1-26-31(22,23)29-32(24,25)28-30(19,20)21/h2-3,5-6,9,16-17H,1H2,(H,22,23)(H,24,25)(H2,19,20,21)(H3,11,13,14,18)/p-4/t3-,5-,6-,9-/m1/s1/fC10H12N5O14P3/h14H,11H2/q-4</p>
            <p>SMILES: C2(=NC1(C(=O)NC(N)=NC=1N2C3(OC(COP(=O)([O-])OP(=O)([O-])OP(=O)([O-])[O-])C(O)C(O)3)))</p>
          </html>
        </notes>
      </species>
      <species id="M_GTP_m8" name="GTP" compartment="m8" charge="-4">
        <notes>
          <html xmlns="http://www.w3.org/1999/xhtml">
            <p>FORMULA: C10H12N5O14P3</p>
            <p>INCHI: InChI=1/C10H16N5O14P3/c11-10-13-7-4(8(18)14-10)12-2-15(7)9-6(17)5(16)3(27-9)1-26-31(22,23)29-32(24,25)28-30(19,20)21/h2-3,5-6,9,16-17H,1H2,(H,22,23)(H,24,25)(H2,19,20,21)(H3,11,13,14,18)/p-4/t3-,5-,6-,9-/m1/s1/fC10H12N5O14P3/h14H,11H2/q-4</p>
            <p>SMILES: C2(=NC1(C(=O)NC(N)=NC=1N2C3(OC(COP(=O)([O-])OP(=O)([O-])OP(=O)([O-])[O-])C(O)C(O)3)))</p>
          </html>
        </notes>
      </species>
      <species id="M_GTP_m9" name="GTP" compartment="m9" charge="-4">
        <notes>
          <html xmlns="http://www.w3.org/1999/xhtml">
            <p>FORMULA: C10H12N5O14P3</p>
            <p>INCHI: InChI=1/C10H16N5O14P3/c11-10-13-7-4(8(18)14-10)12-2-15(7)9-6(17)5(16)3(27-9)1-26-31(22,23)29-32(24,25)28-30(19,20)21/h2-3,5-6,9,16-17H,1H2,(H,22,23)(H,24,25)(H2,19,20,21)(H3,11,13,14,18)/p-4/t3-,5-,6-,9-/m1/s1/fC10H12N5O14P3/h14H,11H2/q-4</p>
            <p>SMILES: C2(=NC1(C(=O)NC(N)=NC=1N2C3(OC(COP(=O)([O-])OP(=O)([O-])OP(=O)([O-])[O-])C(O)C(O)3)))</p>
          </html>
        </notes>
      </species>
      <species id="M_GTP_m1" name="GTP" compartment="m1" charge="-4">
        <notes>
          <html xmlns="http://www.w3.org/1999/xhtml">
            <p>FORMULA: C10H12N5O14P3</p>
            <p>INCHI: InChI=1/C10H16N5O14P3/c11-10-13-7-4(8(18)14-10)12-2-15(7)9-6(17)5(16)3(27-9)1-26-31(22,23)29-32(24,25)28-30(19,20)21/h2-3,5-6,9,16-17H,1H2,(H,22,23)(H,24,25)(H2,19,20,21)(H3,11,13,14,18)/p-4/t3-,5-,6-,9-/m1/s1/fC10H12N5O14P3/h14H,11H2/q-4</p>
            <p>SMILES: C2(=NC1(C(=O)NC(N)=NC=1N2C3(OC(COP(=O)([O-])OP(=O)([O-])OP(=O)([O-])[O-])C(O)C(O)3)))</p>
          </html>
        </notes>
      </species>
      <species id="M_GTP_m2" name="GTP" compartment="m2" charge="-4">
        <notes>
          <html xmlns="http://www.w3.org/1999/xhtml">
            <p>FORMULA: C10H12N5O14P3</p>
            <p>INCHI: InChI=1/C10H16N5O14P3/c11-10-13-7-4(8(18)14-10)12-2-15(7)9-6(17)5(16)3(27-9)1-26-31(22,23)29-32(24,25)28-30(19,20)21/h2-3,5-6,9,16-17H,1H2,(H,22,23)(H,24,25)(H2,19,20,21)(H3,11,13,14,18)/p-4/t3-,5-,6-,9-/m1/s1/fC10H12N5O14P3/h14H,11H2/q-4</p>
            <p>SMILES: C2(=NC1(C(=O)NC(N)=NC=1N2C3(OC(COP(=O)([O-])OP(=O)([O-])OP(=O)([O-])[O-])C(O)C(O)3)))</p>
          </html>
        </notes>
      </species>
      <species id="M_GTP_m3" name="GTP" compartment="m3" charge="-4">
        <notes>
          <html xmlns="http://www.w3.org/1999/xhtml">
            <p>FORMULA: C10H12N5O14P3</p>
            <p>INCHI: InChI=1/C10H16N5O14P3/c11-10-13-7-4(8(18)14-10)12-2-15(7)9-6(17)5(16)3(27-9)1-26-31(22,23)29-32(24,25)28-30(19,20)21/h2-3,5-6,9,16-17H,1H2,(H,22,23)(H,24,25)(H2,19,20,21)(H3,11,13,14,18)/p-4/t3-,5-,6-,9-/m1/s1/fC10H12N5O14P3/h14H,11H2/q-4</p>
            <p>SMILES: C2(=NC1(C(=O)NC(N)=NC=1N2C3(OC(COP(=O)([O-])OP(=O)([O-])OP(=O)([O-])[O-])C(O)C(O)3)))</p>
          </html>
        </notes>
      </species>
      <species id="M_GTP_m4" name="GTP" compartment="m4" charge="-4">
        <notes>
          <html xmlns="http://www.w3.org/1999/xhtml">
            <p>FORMULA: C10H12N5O14P3</p>
            <p>INCHI: InChI=1/C10H16N5O14P3/c11-10-13-7-4(8(18)14-10)12-2-15(7)9-6(17)5(16)3(27-9)1-26-31(22,23)29-32(24,25)28-30(19,20)21/h2-3,5-6,9,16-17H,1H2,(H,22,23)(H,24,25)(H2,19,20,21)(H3,11,13,14,18)/p-4/t3-,5-,6-,9-/m1/s1/fC10H12N5O14P3/h14H,11H2/q-4</p>
            <p>SMILES: C2(=NC1(C(=O)NC(N)=NC=1N2C3(OC(COP(=O)([O-])OP(=O)([O-])OP(=O)([O-])[O-])C(O)C(O)3)))</p>
          </html>
        </notes>
      </species>
      <species id="M_GTP_m5" name="GTP" compartment="m5" charge="-4">
        <notes>
          <html xmlns="http://www.w3.org/1999/xhtml">
            <p>FORMULA: C10H12N5O14P3</p>
            <p>INCHI: InChI=1/C10H16N5O14P3/c11-10-13-7-4(8(18)14-10)12-2-15(7)9-6(17)5(16)3(27-9)1-26-31(22,23)29-32(24,25)28-30(19,20)21/h2-3,5-6,9,16-17H,1H2,(H,22,23)(H,24,25)(H2,19,20,21)(H3,11,13,14,18)/p-4/t3-,5-,6-,9-/m1/s1/fC10H12N5O14P3/h14H,11H2/q-4</p>
            <p>SMILES: C2(=NC1(C(=O)NC(N)=NC=1N2C3(OC(COP(=O)([O-])OP(=O)([O-])OP(=O)([O-])[O-])C(O)C(O)3)))</p>
          </html>
        </notes>
      </species>
      <species id="M_GTP_m6" name="GTP" compartment="m6" charge="-4">
        <notes>
          <html xmlns="http://www.w3.org/1999/xhtml">
            <p>FORMULA: C10H12N5O14P3</p>
            <p>INCHI: InChI=1/C10H16N5O14P3/c11-10-13-7-4(8(18)14-10)12-2-15(7)9-6(17)5(16)3(27-9)1-26-31(22,23)29-32(24,25)28-30(19,20)21/h2-3,5-6,9,16-17H,1H2,(H,22,23)(H,24,25)(H2,19,20,21)(H3,11,13,14,18)/p-4/t3-,5-,6-,9-/m1/s1/fC10H12N5O14P3/h14H,11H2/q-4</p>
            <p>SMILES: C2(=NC1(C(=O)NC(N)=NC=1N2C3(OC(COP(=O)([O-])OP(=O)([O-])OP(=O)([O-])[O-])C(O)C(O)3)))</p>
          </html>
        </notes>
      </species>
      <species id="M_aPHOSPHORYL_CHOLINE_c9" name="PHOSPHORYL-CHOLINE[c]" compartment="c9" charge="0">
        <notes>
          <html xmlns="http://www.w3.org/1999/xhtml">
            <p>FORMULA: C5H14NO4P</p>
            <p>INCHI: InChI=1S/C5H14NO4P/c1-6(2,3)4-5-10-11(7,8)9/h4-5H2,1-3H3,(H-,7,8,9)/p-1</p>
            <p>SMILES: C[N+](CCOP([O-])([O-])=O)(C)C</p>
          </html>
        </notes>
      </species>
      <species id="M_VAL_c10" name="VAL" compartment="c10" charge="0">
        <notes>
          <html xmlns="http://www.w3.org/1999/xhtml">
            <p>FORMULA: C5H11N1O2</p>
            <p>INCHI: InChI=1/C5H11NO2/c1-3(2)4(6)5(7)8/h3-4H,6H2,1-2H3,(H,7,8)/t4-/m0/s1/f/h6H</p>
            <p>SMILES: CC(C)C([N+])C([O-])=O</p>
          </html>
        </notes>
      </species>
      <species id="M_pARG_b9" name="pARG[b]" compartment="b9" charge="1">
        <notes>
          <html xmlns="http://www.w3.org/1999/xhtml">
            <p>FORMULA: C6H13N4O</p>
            <p>INCHI: NA</p>
            <p>SMILES: NA</p>
          </html>
        </notes>
      </species>
      <species id="M_aPHOSPHORYL_CHOLINE_c8" name="PHOSPHORYL-CHOLINE[c]" compartment="c8" charge="0">
        <notes>
          <html xmlns="http://www.w3.org/1999/xhtml">
            <p>FORMULA: C5H14NO4P</p>
            <p>INCHI: InChI=1S/C5H14NO4P/c1-6(2,3)4-5-10-11(7,8)9/h4-5H2,1-3H3,(H-,7,8,9)/p-1</p>
            <p>SMILES: C[N+](CCOP([O-])([O-])=O)(C)C</p>
          </html>
        </notes>
      </species>
      <species id="M_pARG_b8" name="pARG[b]" compartment="b8" charge="1">
        <notes>
          <html xmlns="http://www.w3.org/1999/xhtml">
            <p>FORMULA: C6H13N4O</p>
            <p>INCHI: NA</p>
            <p>SMILES: NA</p>
          </html>
        </notes>
      </species>
      <species id="M_pARG_b7" name="pARG[b]" compartment="b7" charge="1">
        <notes>
          <html xmlns="http://www.w3.org/1999/xhtml">
            <p>FORMULA: C6H13N4O</p>
            <p>INCHI: NA</p>
            <p>SMILES: NA</p>
          </html>
        </notes>
      </species>
      <species id="M_pARG_b6" name="pARG[b]" compartment="b6" charge="1">
        <notes>
          <html xmlns="http://www.w3.org/1999/xhtml">
            <p>FORMULA: C6H13N4O</p>
            <p>INCHI: NA</p>
            <p>SMILES: NA</p>
          </html>
        </notes>
      </species>
      <species id="M_aPHOSPHORYL_CHOLINE_c5" name="PHOSPHORYL-CHOLINE[c]" compartment="c5" charge="0">
        <notes>
          <html xmlns="http://www.w3.org/1999/xhtml">
            <p>FORMULA: C5H14NO4P</p>
            <p>INCHI: InChI=1S/C5H14NO4P/c1-6(2,3)4-5-10-11(7,8)9/h4-5H2,1-3H3,(H-,7,8,9)/p-1</p>
            <p>SMILES: C[N+](CCOP([O-])([O-])=O)(C)C</p>
          </html>
        </notes>
      </species>
      <species id="M_pARG_b5" name="pARG[b]" compartment="b5" charge="1">
        <notes>
          <html xmlns="http://www.w3.org/1999/xhtml">
            <p>FORMULA: C6H13N4O</p>
            <p>INCHI: NA</p>
            <p>SMILES: NA</p>
          </html>
        </notes>
      </species>
      <species id="M_aPHOSPHORYL_CHOLINE_c4" name="PHOSPHORYL-CHOLINE[c]" compartment="c4" charge="0">
        <notes>
          <html xmlns="http://www.w3.org/1999/xhtml">
            <p>FORMULA: C5H14NO4P</p>
            <p>INCHI: InChI=1S/C5H14NO4P/c1-6(2,3)4-5-10-11(7,8)9/h4-5H2,1-3H3,(H-,7,8,9)/p-1</p>
            <p>SMILES: C[N+](CCOP([O-])([O-])=O)(C)C</p>
          </html>
        </notes>
      </species>
      <species id="M_ACETYL_GLU_p10" name="ACETYL-GLU" compartment="p10" charge="-2">
        <notes>
          <html xmlns="http://www.w3.org/1999/xhtml">
            <p>FORMULA: C7H9N1O5</p>
            <p>INCHI: InChI=1/C7H11NO5/c1-4(9)8-5(7(12)13)2-3-6(10)11/h5H,2-3H2,1H3,(H,8,9)(H,10,11)(H,12,13)/p-2/fC7H9NO5/h8H/q-2</p>
            <p>SMILES: CC(NC(CCC(=O)[O-])C(=O)[O-])=O</p>
          </html>
        </notes>
      </species>
      <species id="M_pARG_b4" name="pARG[b]" compartment="b4" charge="1">
        <notes>
          <html xmlns="http://www.w3.org/1999/xhtml">
            <p>FORMULA: C6H13N4O</p>
            <p>INCHI: NA</p>
            <p>SMILES: NA</p>
          </html>
        </notes>
      </species>
      <species id="M_aPHOSPHORYL_CHOLINE_c7" name="PHOSPHORYL-CHOLINE[c]" compartment="c7" charge="0">
        <notes>
          <html xmlns="http://www.w3.org/1999/xhtml">
            <p>FORMULA: C5H14NO4P</p>
            <p>INCHI: InChI=1S/C5H14NO4P/c1-6(2,3)4-5-10-11(7,8)9/h4-5H2,1-3H3,(H-,7,8,9)/p-1</p>
            <p>SMILES: C[N+](CCOP([O-])([O-])=O)(C)C</p>
          </html>
        </notes>
      </species>
      <species id="M_pARG_b3" name="pARG[b]" compartment="b3" charge="1">
        <notes>
          <html xmlns="http://www.w3.org/1999/xhtml">
            <p>FORMULA: C6H13N4O</p>
            <p>INCHI: NA</p>
            <p>SMILES: NA</p>
          </html>
        </notes>
      </species>
      <species id="M_aPHOSPHORYL_CHOLINE_c6" name="PHOSPHORYL-CHOLINE[c]" compartment="c6" charge="0">
        <notes>
          <html xmlns="http://www.w3.org/1999/xhtml">
            <p>FORMULA: C5H14NO4P</p>
            <p>INCHI: InChI=1S/C5H14NO4P/c1-6(2,3)4-5-10-11(7,8)9/h4-5H2,1-3H3,(H-,7,8,9)/p-1</p>
            <p>SMILES: C[N+](CCOP([O-])([O-])=O)(C)C</p>
          </html>
        </notes>
      </species>
      <species id="M_pARG_b2" name="pARG[b]" compartment="b2" charge="1">
        <notes>
          <html xmlns="http://www.w3.org/1999/xhtml">
            <p>FORMULA: C6H13N4O</p>
            <p>INCHI: NA</p>
            <p>SMILES: NA</p>
          </html>
        </notes>
      </species>
      <species id="M_aPHOSPHORYL_CHOLINE_c1" name="PHOSPHORYL-CHOLINE[c]" compartment="c1" charge="0">
        <notes>
          <html xmlns="http://www.w3.org/1999/xhtml">
            <p>FORMULA: C5H14NO4P</p>
            <p>INCHI: InChI=1S/C5H14NO4P/c1-6(2,3)4-5-10-11(7,8)9/h4-5H2,1-3H3,(H-,7,8,9)/p-1</p>
            <p>SMILES: C[N+](CCOP([O-])([O-])=O)(C)C</p>
          </html>
        </notes>
      </species>
      <species id="M_pARG_b1" name="pARG[b]" compartment="b1" charge="1">
        <notes>
          <html xmlns="http://www.w3.org/1999/xhtml">
            <p>FORMULA: C6H13N4O</p>
            <p>INCHI: NA</p>
            <p>SMILES: NA</p>
          </html>
        </notes>
      </species>
      <species id="M_aPHOSPHORYL_CHOLINE_c3" name="PHOSPHORYL-CHOLINE[c]" compartment="c3" charge="0">
        <notes>
          <html xmlns="http://www.w3.org/1999/xhtml">
            <p>FORMULA: C5H14NO4P</p>
            <p>INCHI: InChI=1S/C5H14NO4P/c1-6(2,3)4-5-10-11(7,8)9/h4-5H2,1-3H3,(H-,7,8,9)/p-1</p>
            <p>SMILES: C[N+](CCOP([O-])([O-])=O)(C)C</p>
          </html>
        </notes>
      </species>
      <species id="M_aPHOSPHORYL_CHOLINE_c2" name="PHOSPHORYL-CHOLINE[c]" compartment="c2" charge="0">
        <notes>
          <html xmlns="http://www.w3.org/1999/xhtml">
            <p>FORMULA: C5H14NO4P</p>
            <p>INCHI: InChI=1S/C5H14NO4P/c1-6(2,3)4-5-10-11(7,8)9/h4-5H2,1-3H3,(H-,7,8,9)/p-1</p>
            <p>SMILES: C[N+](CCOP([O-])([O-])=O)(C)C</p>
          </html>
        </notes>
      </species>
      <species id="M_D_RIBULOSE_15_P2_p10" name="D-RIBULOSE-15-P2" compartment="p10" charge="-4">
        <notes>
          <html xmlns="http://www.w3.org/1999/xhtml">
            <p>FORMULA: C5H8O11P2</p>
            <p>INCHI: InChI=1/C5H12O11P2/c6-3(1-15-17(9,10)11)5(8)4(7)2-16-18(12,13)14/h3,5-6,8H,1-2H2,(H2,9,10,11)(H2,12,13,14)/p-4/fC5H8O11P2/q-4</p>
            <p>SMILES: C(C(=O)C(O)C(COP([O-])(=O)[O-])O)OP(=O)([O-])[O-]</p>
          </html>
        </notes>
      </species>
      <species id="M_Plastocyanin_Reduced_p2" name="Plastocyanin_Reduced[p]" compartment="p2" charge="1">
        <notes>
          <html xmlns="http://www.w3.org/1999/xhtml">
            <p>FORMULA: X</p>
            <p>INCHI: NA</p>
            <p>SMILES: NA</p>
          </html>
        </notes>
      </species>
      <species id="M_Plastocyanin_Reduced_p1" name="Plastocyanin_Reduced[p]" compartment="p1" charge="1">
        <notes>
          <html xmlns="http://www.w3.org/1999/xhtml">
            <p>FORMULA: X</p>
            <p>INCHI: NA</p>
            <p>SMILES: NA</p>
          </html>
        </notes>
      </species>
      <species id="M_pCYS_b10" name="pCYS[b]" compartment="b10" charge="0">
        <notes>
          <html xmlns="http://www.w3.org/1999/xhtml">
            <p>FORMULA: C3H7N1O2S1</p>
            <p>INCHI: InChI=1/C3H7NO2S/c4-2(1-7)3(5)6/h2,7H,1,4H2,(H,5,6)/t2-/m1/s1/f/h4H</p>
            <p>SMILES: C(C(C([O-])=O)[N+])S</p>
          </html>
        </notes>
      </species>
      <species id="M_R_3_Hydroxypalmitoyl_ACPs_p10" name="R_3_Hydroxypalmitoyl_ACPs[p]" compartment="p10" charge="0">
        <notes>
          <html xmlns="http://www.w3.org/1999/xhtml">
            <p>FORMULA: C16H31O2X</p>
            <p>INCHI: NA</p>
            <p>SMILES: NA</p>
          </html>
        </notes>
      </species>
      <species id="M_O_PHOSPHO_L_HOMOSERINE_p9" name="O-PHOSPHO-L-HOMOSERINE" compartment="p9" charge="-2">
        <notes>
          <html xmlns="http://www.w3.org/1999/xhtml">
            <p>FORMULA: C4H8N1O6P1</p>
            <p>INCHI: InChI=1/C4H10NO6P/c5-3(4(6)7)1-2-11-12(8,9)10/h3H,1-2,5H2,(H,6,7)(H2,8,9,10)/p-2/fC4H8NO6P/h5H/q-2</p>
            <p>SMILES: C(OP([O-])([O-])=O)CC(C([O-])=O)[N+]</p>
          </html>
        </notes>
      </species>
      <species id="M_O_PHOSPHO_L_HOMOSERINE_p7" name="O-PHOSPHO-L-HOMOSERINE" compartment="p7" charge="-2">
        <notes>
          <html xmlns="http://www.w3.org/1999/xhtml">
            <p>FORMULA: C4H8N1O6P1</p>
            <p>INCHI: InChI=1/C4H10NO6P/c5-3(4(6)7)1-2-11-12(8,9)10/h3H,1-2,5H2,(H,6,7)(H2,8,9,10)/p-2/fC4H8NO6P/h5H/q-2</p>
            <p>SMILES: C(OP([O-])([O-])=O)CC(C([O-])=O)[N+]</p>
          </html>
        </notes>
      </species>
      <species id="M_O_PHOSPHO_L_HOMOSERINE_p8" name="O-PHOSPHO-L-HOMOSERINE" compartment="p8" charge="-2">
        <notes>
          <html xmlns="http://www.w3.org/1999/xhtml">
            <p>FORMULA: C4H8N1O6P1</p>
            <p>INCHI: InChI=1/C4H10NO6P/c5-3(4(6)7)1-2-11-12(8,9)10/h3H,1-2,5H2,(H,6,7)(H2,8,9,10)/p-2/fC4H8NO6P/h5H/q-2</p>
            <p>SMILES: C(OP([O-])([O-])=O)CC(C([O-])=O)[N+]</p>
          </html>
        </notes>
      </species>
      <species id="M_O_PHOSPHO_L_HOMOSERINE_p5" name="O-PHOSPHO-L-HOMOSERINE" compartment="p5" charge="-2">
        <notes>
          <html xmlns="http://www.w3.org/1999/xhtml">
            <p>FORMULA: C4H8N1O6P1</p>
            <p>INCHI: InChI=1/C4H10NO6P/c5-3(4(6)7)1-2-11-12(8,9)10/h3H,1-2,5H2,(H,6,7)(H2,8,9,10)/p-2/fC4H8NO6P/h5H/q-2</p>
            <p>SMILES: C(OP([O-])([O-])=O)CC(C([O-])=O)[N+]</p>
          </html>
        </notes>
      </species>
      <species id="M_O_PHOSPHO_L_HOMOSERINE_p6" name="O-PHOSPHO-L-HOMOSERINE" compartment="p6" charge="-2">
        <notes>
          <html xmlns="http://www.w3.org/1999/xhtml">
            <p>FORMULA: C4H8N1O6P1</p>
            <p>INCHI: InChI=1/C4H10NO6P/c5-3(4(6)7)1-2-11-12(8,9)10/h3H,1-2,5H2,(H,6,7)(H2,8,9,10)/p-2/fC4H8NO6P/h5H/q-2</p>
            <p>SMILES: C(OP([O-])([O-])=O)CC(C([O-])=O)[N+]</p>
          </html>
        </notes>
      </species>
      <species id="M_O_PHOSPHO_L_HOMOSERINE_p3" name="O-PHOSPHO-L-HOMOSERINE" compartment="p3" charge="-2">
        <notes>
          <html xmlns="http://www.w3.org/1999/xhtml">
            <p>FORMULA: C4H8N1O6P1</p>
            <p>INCHI: InChI=1/C4H10NO6P/c5-3(4(6)7)1-2-11-12(8,9)10/h3H,1-2,5H2,(H,6,7)(H2,8,9,10)/p-2/fC4H8NO6P/h5H/q-2</p>
            <p>SMILES: C(OP([O-])([O-])=O)CC(C([O-])=O)[N+]</p>
          </html>
        </notes>
      </species>
      <species id="M_O_PHOSPHO_L_HOMOSERINE_p4" name="O-PHOSPHO-L-HOMOSERINE" compartment="p4" charge="-2">
        <notes>
          <html xmlns="http://www.w3.org/1999/xhtml">
            <p>FORMULA: C4H8N1O6P1</p>
            <p>INCHI: InChI=1/C4H10NO6P/c5-3(4(6)7)1-2-11-12(8,9)10/h3H,1-2,5H2,(H,6,7)(H2,8,9,10)/p-2/fC4H8NO6P/h5H/q-2</p>
            <p>SMILES: C(OP([O-])([O-])=O)CC(C([O-])=O)[N+]</p>
          </html>
        </notes>
      </species>
      <species id="M_L_ALPHA_ALANINE_m6" name="L-ALPHA-ALANINE" compartment="m6" charge="0">
        <notes>
          <html xmlns="http://www.w3.org/1999/xhtml">
            <p>FORMULA: C3H7N1O2</p>
            <p>INCHI: InChI=1/C3H7NO2/c1-2(4)3(5)6/h2H,4H2,1H3,(H,5,6)/t2-/m0/s1/f/h4H</p>
            <p>SMILES: C(=O)([O-])C([N+])C</p>
          </html>
        </notes>
      </species>
      <species id="M_L_ALPHA_ALANINE_m7" name="L-ALPHA-ALANINE" compartment="m7" charge="0">
        <notes>
          <html xmlns="http://www.w3.org/1999/xhtml">
            <p>FORMULA: C3H7N1O2</p>
            <p>INCHI: InChI=1/C3H7NO2/c1-2(4)3(5)6/h2H,4H2,1H3,(H,5,6)/t2-/m0/s1/f/h4H</p>
            <p>SMILES: C(=O)([O-])C([N+])C</p>
          </html>
        </notes>
      </species>
      <species id="M_L_ALPHA_ALANINE_m4" name="L-ALPHA-ALANINE" compartment="m4" charge="0">
        <notes>
          <html xmlns="http://www.w3.org/1999/xhtml">
            <p>FORMULA: C3H7N1O2</p>
            <p>INCHI: InChI=1/C3H7NO2/c1-2(4)3(5)6/h2H,4H2,1H3,(H,5,6)/t2-/m0/s1/f/h4H</p>
            <p>SMILES: C(=O)([O-])C([N+])C</p>
          </html>
        </notes>
      </species>
      <species id="M_L_ALPHA_ALANINE_m5" name="L-ALPHA-ALANINE" compartment="m5" charge="0">
        <notes>
          <html xmlns="http://www.w3.org/1999/xhtml">
            <p>FORMULA: C3H7N1O2</p>
            <p>INCHI: InChI=1/C3H7NO2/c1-2(4)3(5)6/h2H,4H2,1H3,(H,5,6)/t2-/m0/s1/f/h4H</p>
            <p>SMILES: C(=O)([O-])C([N+])C</p>
          </html>
        </notes>
      </species>
      <species id="M_L_ALPHA_ALANINE_m2" name="L-ALPHA-ALANINE" compartment="m2" charge="0">
        <notes>
          <html xmlns="http://www.w3.org/1999/xhtml">
            <p>FORMULA: C3H7N1O2</p>
            <p>INCHI: InChI=1/C3H7NO2/c1-2(4)3(5)6/h2H,4H2,1H3,(H,5,6)/t2-/m0/s1/f/h4H</p>
            <p>SMILES: C(=O)([O-])C([N+])C</p>
          </html>
        </notes>
      </species>
      <species id="M_L_ALPHA_ALANINE_m3" name="L-ALPHA-ALANINE" compartment="m3" charge="0">
        <notes>
          <html xmlns="http://www.w3.org/1999/xhtml">
            <p>FORMULA: C3H7N1O2</p>
            <p>INCHI: InChI=1/C3H7NO2/c1-2(4)3(5)6/h2H,4H2,1H3,(H,5,6)/t2-/m0/s1/f/h4H</p>
            <p>SMILES: C(=O)([O-])C([N+])C</p>
          </html>
        </notes>
      </species>
      <species id="M_L_ALPHA_ALANINE_m1" name="L-ALPHA-ALANINE" compartment="m1" charge="0">
        <notes>
          <html xmlns="http://www.w3.org/1999/xhtml">
            <p>FORMULA: C3H7N1O2</p>
            <p>INCHI: InChI=1/C3H7NO2/c1-2(4)3(5)6/h2H,4H2,1H3,(H,5,6)/t2-/m0/s1/f/h4H</p>
            <p>SMILES: C(=O)([O-])C([N+])C</p>
          </html>
        </notes>
      </species>
      <species id="M_L_ALPHA_ALANINE_m8" name="L-ALPHA-ALANINE" compartment="m8" charge="0">
        <notes>
          <html xmlns="http://www.w3.org/1999/xhtml">
            <p>FORMULA: C3H7N1O2</p>
            <p>INCHI: InChI=1/C3H7NO2/c1-2(4)3(5)6/h2H,4H2,1H3,(H,5,6)/t2-/m0/s1/f/h4H</p>
            <p>SMILES: C(=O)([O-])C([N+])C</p>
          </html>
        </notes>
      </species>
      <species id="M_L_ALPHA_ALANINE_m9" name="L-ALPHA-ALANINE" compartment="m9" charge="0">
        <notes>
          <html xmlns="http://www.w3.org/1999/xhtml">
            <p>FORMULA: C3H7N1O2</p>
            <p>INCHI: InChI=1/C3H7NO2/c1-2(4)3(5)6/h2H,4H2,1H3,(H,5,6)/t2-/m0/s1/f/h4H</p>
            <p>SMILES: C(=O)([O-])C([N+])C</p>
          </html>
        </notes>
      </species>
      <species id="M_aSO3_m10" name="aSO3[m]" compartment="m10" charge="-1">
        <notes>
          <html xmlns="http://www.w3.org/1999/xhtml">
            <p>FORMULA: O3S1H1</p>
            <p>INCHI: NA</p>
            <p>SMILES: NA</p>
          </html>
        </notes>
      </species>
      <species id="M_GTP_p2" name="GTP" compartment="p2" charge="-4">
        <notes>
          <html xmlns="http://www.w3.org/1999/xhtml">
            <p>FORMULA: C10H12N5O14P3</p>
            <p>INCHI: InChI=1/C10H16N5O14P3/c11-10-13-7-4(8(18)14-10)12-2-15(7)9-6(17)5(16)3(27-9)1-26-31(22,23)29-32(24,25)28-30(19,20)21/h2-3,5-6,9,16-17H,1H2,(H,22,23)(H,24,25)(H2,19,20,21)(H3,11,13,14,18)/p-4/t3-,5-,6-,9-/m1/s1/fC10H12N5O14P3/h14H,11H2/q-4</p>
            <p>SMILES: C2(=NC1(C(=O)NC(N)=NC=1N2C3(OC(COP(=O)([O-])OP(=O)([O-])OP(=O)([O-])[O-])C(O)C(O)3)))</p>
          </html>
        </notes>
      </species>
      <species id="M_GTP_p3" name="GTP" compartment="p3" charge="-4">
        <notes>
          <html xmlns="http://www.w3.org/1999/xhtml">
            <p>FORMULA: C10H12N5O14P3</p>
            <p>INCHI: InChI=1/C10H16N5O14P3/c11-10-13-7-4(8(18)14-10)12-2-15(7)9-6(17)5(16)3(27-9)1-26-31(22,23)29-32(24,25)28-30(19,20)21/h2-3,5-6,9,16-17H,1H2,(H,22,23)(H,24,25)(H2,19,20,21)(H3,11,13,14,18)/p-4/t3-,5-,6-,9-/m1/s1/fC10H12N5O14P3/h14H,11H2/q-4</p>
            <p>SMILES: C2(=NC1(C(=O)NC(N)=NC=1N2C3(OC(COP(=O)([O-])OP(=O)([O-])OP(=O)([O-])[O-])C(O)C(O)3)))</p>
          </html>
        </notes>
      </species>
      <species id="M_GTP_p4" name="GTP" compartment="p4" charge="-4">
        <notes>
          <html xmlns="http://www.w3.org/1999/xhtml">
            <p>FORMULA: C10H12N5O14P3</p>
            <p>INCHI: InChI=1/C10H16N5O14P3/c11-10-13-7-4(8(18)14-10)12-2-15(7)9-6(17)5(16)3(27-9)1-26-31(22,23)29-32(24,25)28-30(19,20)21/h2-3,5-6,9,16-17H,1H2,(H,22,23)(H,24,25)(H2,19,20,21)(H3,11,13,14,18)/p-4/t3-,5-,6-,9-/m1/s1/fC10H12N5O14P3/h14H,11H2/q-4</p>
            <p>SMILES: C2(=NC1(C(=O)NC(N)=NC=1N2C3(OC(COP(=O)([O-])OP(=O)([O-])OP(=O)([O-])[O-])C(O)C(O)3)))</p>
          </html>
        </notes>
      </species>
      <species id="M_GTP_p5" name="GTP" compartment="p5" charge="-4">
        <notes>
          <html xmlns="http://www.w3.org/1999/xhtml">
            <p>FORMULA: C10H12N5O14P3</p>
            <p>INCHI: InChI=1/C10H16N5O14P3/c11-10-13-7-4(8(18)14-10)12-2-15(7)9-6(17)5(16)3(27-9)1-26-31(22,23)29-32(24,25)28-30(19,20)21/h2-3,5-6,9,16-17H,1H2,(H,22,23)(H,24,25)(H2,19,20,21)(H3,11,13,14,18)/p-4/t3-,5-,6-,9-/m1/s1/fC10H12N5O14P3/h14H,11H2/q-4</p>
            <p>SMILES: C2(=NC1(C(=O)NC(N)=NC=1N2C3(OC(COP(=O)([O-])OP(=O)([O-])OP(=O)([O-])[O-])C(O)C(O)3)))</p>
          </html>
        </notes>
      </species>
      <species id="M_GTP_p6" name="GTP" compartment="p6" charge="-4">
        <notes>
          <html xmlns="http://www.w3.org/1999/xhtml">
            <p>FORMULA: C10H12N5O14P3</p>
            <p>INCHI: InChI=1/C10H16N5O14P3/c11-10-13-7-4(8(18)14-10)12-2-15(7)9-6(17)5(16)3(27-9)1-26-31(22,23)29-32(24,25)28-30(19,20)21/h2-3,5-6,9,16-17H,1H2,(H,22,23)(H,24,25)(H2,19,20,21)(H3,11,13,14,18)/p-4/t3-,5-,6-,9-/m1/s1/fC10H12N5O14P3/h14H,11H2/q-4</p>
            <p>SMILES: C2(=NC1(C(=O)NC(N)=NC=1N2C3(OC(COP(=O)([O-])OP(=O)([O-])OP(=O)([O-])[O-])C(O)C(O)3)))</p>
          </html>
        </notes>
      </species>
      <species id="M_GTP_p7" name="GTP" compartment="p7" charge="-4">
        <notes>
          <html xmlns="http://www.w3.org/1999/xhtml">
            <p>FORMULA: C10H12N5O14P3</p>
            <p>INCHI: InChI=1/C10H16N5O14P3/c11-10-13-7-4(8(18)14-10)12-2-15(7)9-6(17)5(16)3(27-9)1-26-31(22,23)29-32(24,25)28-30(19,20)21/h2-3,5-6,9,16-17H,1H2,(H,22,23)(H,24,25)(H2,19,20,21)(H3,11,13,14,18)/p-4/t3-,5-,6-,9-/m1/s1/fC10H12N5O14P3/h14H,11H2/q-4</p>
            <p>SMILES: C2(=NC1(C(=O)NC(N)=NC=1N2C3(OC(COP(=O)([O-])OP(=O)([O-])OP(=O)([O-])[O-])C(O)C(O)3)))</p>
          </html>
        </notes>
      </species>
      <species id="M_GTP_p8" name="GTP" compartment="p8" charge="-4">
        <notes>
          <html xmlns="http://www.w3.org/1999/xhtml">
            <p>FORMULA: C10H12N5O14P3</p>
            <p>INCHI: InChI=1/C10H16N5O14P3/c11-10-13-7-4(8(18)14-10)12-2-15(7)9-6(17)5(16)3(27-9)1-26-31(22,23)29-32(24,25)28-30(19,20)21/h2-3,5-6,9,16-17H,1H2,(H,22,23)(H,24,25)(H2,19,20,21)(H3,11,13,14,18)/p-4/t3-,5-,6-,9-/m1/s1/fC10H12N5O14P3/h14H,11H2/q-4</p>
            <p>SMILES: C2(=NC1(C(=O)NC(N)=NC=1N2C3(OC(COP(=O)([O-])OP(=O)([O-])OP(=O)([O-])[O-])C(O)C(O)3)))</p>
          </html>
        </notes>
      </species>
      <species id="M_GTP_p9" name="GTP" compartment="p9" charge="-4">
        <notes>
          <html xmlns="http://www.w3.org/1999/xhtml">
            <p>FORMULA: C10H12N5O14P3</p>
            <p>INCHI: InChI=1/C10H16N5O14P3/c11-10-13-7-4(8(18)14-10)12-2-15(7)9-6(17)5(16)3(27-9)1-26-31(22,23)29-32(24,25)28-30(19,20)21/h2-3,5-6,9,16-17H,1H2,(H,22,23)(H,24,25)(H2,19,20,21)(H3,11,13,14,18)/p-4/t3-,5-,6-,9-/m1/s1/fC10H12N5O14P3/h14H,11H2/q-4</p>
            <p>SMILES: C2(=NC1(C(=O)NC(N)=NC=1N2C3(OC(COP(=O)([O-])OP(=O)([O-])OP(=O)([O-])[O-])C(O)C(O)3)))</p>
          </html>
        </notes>
      </species>
      <species id="M_GTP_p1" name="GTP" compartment="p1" charge="-4">
        <notes>
          <html xmlns="http://www.w3.org/1999/xhtml">
            <p>FORMULA: C10H12N5O14P3</p>
            <p>INCHI: InChI=1/C10H16N5O14P3/c11-10-13-7-4(8(18)14-10)12-2-15(7)9-6(17)5(16)3(27-9)1-26-31(22,23)29-32(24,25)28-30(19,20)21/h2-3,5-6,9,16-17H,1H2,(H,22,23)(H,24,25)(H2,19,20,21)(H3,11,13,14,18)/p-4/t3-,5-,6-,9-/m1/s1/fC10H12N5O14P3/h14H,11H2/q-4</p>
            <p>SMILES: C2(=NC1(C(=O)NC(N)=NC=1N2C3(OC(COP(=O)([O-])OP(=O)([O-])OP(=O)([O-])[O-])C(O)C(O)3)))</p>
          </html>
        </notes>
      </species>
      <species id="M_CH3_MALONATE_S_ALD_m1" name="CH3-MALONATE-S-ALD" compartment="m1" charge="-1">
        <notes>
          <html xmlns="http://www.w3.org/1999/xhtml">
            <p>FORMULA: C4H5O3</p>
            <p>INCHI: InChI=1/C4H6O3/c1-3(2-5)4(6)7/h2-3H,1H3,(H,6,7)/p-1/fC4H5O3/q-1</p>
            <p>SMILES: C(C(C)C(=O)[O-])=O</p>
          </html>
        </notes>
      </species>
      <species id="M_CH3_MALONATE_S_ALD_m2" name="CH3-MALONATE-S-ALD" compartment="m2" charge="-1">
        <notes>
          <html xmlns="http://www.w3.org/1999/xhtml">
            <p>FORMULA: C4H5O3</p>
            <p>INCHI: InChI=1/C4H6O3/c1-3(2-5)4(6)7/h2-3H,1H3,(H,6,7)/p-1/fC4H5O3/q-1</p>
            <p>SMILES: C(C(C)C(=O)[O-])=O</p>
          </html>
        </notes>
      </species>
      <species id="M_CH3_MALONATE_S_ALD_m3" name="CH3-MALONATE-S-ALD" compartment="m3" charge="-1">
        <notes>
          <html xmlns="http://www.w3.org/1999/xhtml">
            <p>FORMULA: C4H5O3</p>
            <p>INCHI: InChI=1/C4H6O3/c1-3(2-5)4(6)7/h2-3H,1H3,(H,6,7)/p-1/fC4H5O3/q-1</p>
            <p>SMILES: C(C(C)C(=O)[O-])=O</p>
          </html>
        </notes>
      </species>
      <species id="M_CH3_MALONATE_S_ALD_m4" name="CH3-MALONATE-S-ALD" compartment="m4" charge="-1">
        <notes>
          <html xmlns="http://www.w3.org/1999/xhtml">
            <p>FORMULA: C4H5O3</p>
            <p>INCHI: InChI=1/C4H6O3/c1-3(2-5)4(6)7/h2-3H,1H3,(H,6,7)/p-1/fC4H5O3/q-1</p>
            <p>SMILES: C(C(C)C(=O)[O-])=O</p>
          </html>
        </notes>
      </species>
      <species id="M_CH3_MALONATE_S_ALD_m5" name="CH3-MALONATE-S-ALD" compartment="m5" charge="-1">
        <notes>
          <html xmlns="http://www.w3.org/1999/xhtml">
            <p>FORMULA: C4H5O3</p>
            <p>INCHI: InChI=1/C4H6O3/c1-3(2-5)4(6)7/h2-3H,1H3,(H,6,7)/p-1/fC4H5O3/q-1</p>
            <p>SMILES: C(C(C)C(=O)[O-])=O</p>
          </html>
        </notes>
      </species>
      <species id="M_CH3_MALONATE_S_ALD_m6" name="CH3-MALONATE-S-ALD" compartment="m6" charge="-1">
        <notes>
          <html xmlns="http://www.w3.org/1999/xhtml">
            <p>FORMULA: C4H5O3</p>
            <p>INCHI: InChI=1/C4H6O3/c1-3(2-5)4(6)7/h2-3H,1H3,(H,6,7)/p-1/fC4H5O3/q-1</p>
            <p>SMILES: C(C(C)C(=O)[O-])=O</p>
          </html>
        </notes>
      </species>
      <species id="M_P_HYDROXY_PHENYLPYRUVATE_c10" name="P-HYDROXY-PHENYLPYRUVATE" compartment="c10" charge="-1">
        <notes>
          <html xmlns="http://www.w3.org/1999/xhtml">
            <p>FORMULA: C9H7O4</p>
            <p>INCHI: InChI=1/C9H8O4/c10-7-3-1-6(2-4-7)5-8(11)9(12)13/h1-4,10H,5H2,(H,12,13)/p-1/fC9H7O4/q-1</p>
            <p>SMILES: C1(C(=CC=C(CC(C([O-])=O)=O)C=1)O)</p>
          </html>
        </notes>
      </species>
      <species id="M_CH3_MALONATE_S_ALD_m7" name="CH3-MALONATE-S-ALD" compartment="m7" charge="-1">
        <notes>
          <html xmlns="http://www.w3.org/1999/xhtml">
            <p>FORMULA: C4H5O3</p>
            <p>INCHI: InChI=1/C4H6O3/c1-3(2-5)4(6)7/h2-3H,1H3,(H,6,7)/p-1/fC4H5O3/q-1</p>
            <p>SMILES: C(C(C)C(=O)[O-])=O</p>
          </html>
        </notes>
      </species>
      <species id="M_CH3_MALONATE_S_ALD_m8" name="CH3-MALONATE-S-ALD" compartment="m8" charge="-1">
        <notes>
          <html xmlns="http://www.w3.org/1999/xhtml">
            <p>FORMULA: C4H5O3</p>
            <p>INCHI: InChI=1/C4H6O3/c1-3(2-5)4(6)7/h2-3H,1H3,(H,6,7)/p-1/fC4H5O3/q-1</p>
            <p>SMILES: C(C(C)C(=O)[O-])=O</p>
          </html>
        </notes>
      </species>
      <species id="M_CH3_MALONATE_S_ALD_m9" name="CH3-MALONATE-S-ALD" compartment="m9" charge="-1">
        <notes>
          <html xmlns="http://www.w3.org/1999/xhtml">
            <p>FORMULA: C4H5O3</p>
            <p>INCHI: InChI=1/C4H6O3/c1-3(2-5)4(6)7/h2-3H,1H3,(H,6,7)/p-1/fC4H5O3/q-1</p>
            <p>SMILES: C(C(C)C(=O)[O-])=O</p>
          </html>
        </notes>
      </species>
      <species id="M_CPD1F_130_p6" name="CPD1F-130" compartment="p6" charge="0">
        <notes>
          <html xmlns="http://www.w3.org/1999/xhtml">
            <p>FORMULA: C40H56O2</p>
            <p>INCHI: InChI=1/C40H56O2/c1-29(17-13-19-31(3)21-23-37-33(5)25-35(41)27-39(37,7)8)15-11-12-16-30(2)18-14-20-32(4)22-24-38-34(6)26-36(42)28-40(38,9)10/h11-24,35-36,41-42H,25-28H2,1-10H3/b12-11+,17-13+,18-14+,23-21+,24-22+,29-15+,30-16+,31-19+,32-20+/t35-,36-/m1/s1</p>
            <p>SMILES: CC(C=CC1(C(CC(CC=1C)O)(C)C))=CC=CC(C)=CC=CC=C(C=CC=C(C=CC2(=C(CC(CC2(C)C)O)C))C)C</p>
          </html>
        </notes>
      </species>
      <species id="M_CPD1F_130_p7" name="CPD1F-130" compartment="p7" charge="0">
        <notes>
          <html xmlns="http://www.w3.org/1999/xhtml">
            <p>FORMULA: C40H56O2</p>
            <p>INCHI: InChI=1/C40H56O2/c1-29(17-13-19-31(3)21-23-37-33(5)25-35(41)27-39(37,7)8)15-11-12-16-30(2)18-14-20-32(4)22-24-38-34(6)26-36(42)28-40(38,9)10/h11-24,35-36,41-42H,25-28H2,1-10H3/b12-11+,17-13+,18-14+,23-21+,24-22+,29-15+,30-16+,31-19+,32-20+/t35-,36-/m1/s1</p>
            <p>SMILES: CC(C=CC1(C(CC(CC=1C)O)(C)C))=CC=CC(C)=CC=CC=C(C=CC=C(C=CC2(=C(CC(CC2(C)C)O)C))C)C</p>
          </html>
        </notes>
      </species>
      <species id="M_CPD1F_130_p8" name="CPD1F-130" compartment="p8" charge="0">
        <notes>
          <html xmlns="http://www.w3.org/1999/xhtml">
            <p>FORMULA: C40H56O2</p>
            <p>INCHI: InChI=1/C40H56O2/c1-29(17-13-19-31(3)21-23-37-33(5)25-35(41)27-39(37,7)8)15-11-12-16-30(2)18-14-20-32(4)22-24-38-34(6)26-36(42)28-40(38,9)10/h11-24,35-36,41-42H,25-28H2,1-10H3/b12-11+,17-13+,18-14+,23-21+,24-22+,29-15+,30-16+,31-19+,32-20+/t35-,36-/m1/s1</p>
            <p>SMILES: CC(C=CC1(C(CC(CC=1C)O)(C)C))=CC=CC(C)=CC=CC=C(C=CC=C(C=CC2(=C(CC(CC2(C)C)O)C))C)C</p>
          </html>
        </notes>
      </species>
      <species id="M_CPD1F_130_p9" name="CPD1F-130" compartment="p9" charge="0">
        <notes>
          <html xmlns="http://www.w3.org/1999/xhtml">
            <p>FORMULA: C40H56O2</p>
            <p>INCHI: InChI=1/C40H56O2/c1-29(17-13-19-31(3)21-23-37-33(5)25-35(41)27-39(37,7)8)15-11-12-16-30(2)18-14-20-32(4)22-24-38-34(6)26-36(42)28-40(38,9)10/h11-24,35-36,41-42H,25-28H2,1-10H3/b12-11+,17-13+,18-14+,23-21+,24-22+,29-15+,30-16+,31-19+,32-20+/t35-,36-/m1/s1</p>
            <p>SMILES: CC(C=CC1(C(CC(CC=1C)O)(C)C))=CC=CC(C)=CC=CC=C(C=CC=C(C=CC2(=C(CC(CC2(C)C)O)C))C)C</p>
          </html>
        </notes>
      </species>
      <species id="M_CPD1F_130_p2" name="CPD1F-130" compartment="p2" charge="0">
        <notes>
          <html xmlns="http://www.w3.org/1999/xhtml">
            <p>FORMULA: C40H56O2</p>
            <p>INCHI: InChI=1/C40H56O2/c1-29(17-13-19-31(3)21-23-37-33(5)25-35(41)27-39(37,7)8)15-11-12-16-30(2)18-14-20-32(4)22-24-38-34(6)26-36(42)28-40(38,9)10/h11-24,35-36,41-42H,25-28H2,1-10H3/b12-11+,17-13+,18-14+,23-21+,24-22+,29-15+,30-16+,31-19+,32-20+/t35-,36-/m1/s1</p>
            <p>SMILES: CC(C=CC1(C(CC(CC=1C)O)(C)C))=CC=CC(C)=CC=CC=C(C=CC=C(C=CC2(=C(CC(CC2(C)C)O)C))C)C</p>
          </html>
        </notes>
      </species>
      <species id="M_CPD1F_130_p3" name="CPD1F-130" compartment="p3" charge="0">
        <notes>
          <html xmlns="http://www.w3.org/1999/xhtml">
            <p>FORMULA: C40H56O2</p>
            <p>INCHI: InChI=1/C40H56O2/c1-29(17-13-19-31(3)21-23-37-33(5)25-35(41)27-39(37,7)8)15-11-12-16-30(2)18-14-20-32(4)22-24-38-34(6)26-36(42)28-40(38,9)10/h11-24,35-36,41-42H,25-28H2,1-10H3/b12-11+,17-13+,18-14+,23-21+,24-22+,29-15+,30-16+,31-19+,32-20+/t35-,36-/m1/s1</p>
            <p>SMILES: CC(C=CC1(C(CC(CC=1C)O)(C)C))=CC=CC(C)=CC=CC=C(C=CC=C(C=CC2(=C(CC(CC2(C)C)O)C))C)C</p>
          </html>
        </notes>
      </species>
      <species id="M_CPD1F_130_p4" name="CPD1F-130" compartment="p4" charge="0">
        <notes>
          <html xmlns="http://www.w3.org/1999/xhtml">
            <p>FORMULA: C40H56O2</p>
            <p>INCHI: InChI=1/C40H56O2/c1-29(17-13-19-31(3)21-23-37-33(5)25-35(41)27-39(37,7)8)15-11-12-16-30(2)18-14-20-32(4)22-24-38-34(6)26-36(42)28-40(38,9)10/h11-24,35-36,41-42H,25-28H2,1-10H3/b12-11+,17-13+,18-14+,23-21+,24-22+,29-15+,30-16+,31-19+,32-20+/t35-,36-/m1/s1</p>
            <p>SMILES: CC(C=CC1(C(CC(CC=1C)O)(C)C))=CC=CC(C)=CC=CC=C(C=CC=C(C=CC2(=C(CC(CC2(C)C)O)C))C)C</p>
          </html>
        </notes>
      </species>
      <species id="M_CPD1F_130_p5" name="CPD1F-130" compartment="p5" charge="0">
        <notes>
          <html xmlns="http://www.w3.org/1999/xhtml">
            <p>FORMULA: C40H56O2</p>
            <p>INCHI: InChI=1/C40H56O2/c1-29(17-13-19-31(3)21-23-37-33(5)25-35(41)27-39(37,7)8)15-11-12-16-30(2)18-14-20-32(4)22-24-38-34(6)26-36(42)28-40(38,9)10/h11-24,35-36,41-42H,25-28H2,1-10H3/b12-11+,17-13+,18-14+,23-21+,24-22+,29-15+,30-16+,31-19+,32-20+/t35-,36-/m1/s1</p>
            <p>SMILES: CC(C=CC1(C(CC(CC=1C)O)(C)C))=CC=CC(C)=CC=CC=C(C=CC=C(C=CC2(=C(CC(CC2(C)C)O)C))C)C</p>
          </html>
        </notes>
      </species>
      <species id="M_CPD1F_130_p1" name="CPD1F-130" compartment="p1" charge="0">
        <notes>
          <html xmlns="http://www.w3.org/1999/xhtml">
            <p>FORMULA: C40H56O2</p>
            <p>INCHI: InChI=1/C40H56O2/c1-29(17-13-19-31(3)21-23-37-33(5)25-35(41)27-39(37,7)8)15-11-12-16-30(2)18-14-20-32(4)22-24-38-34(6)26-36(42)28-40(38,9)10/h11-24,35-36,41-42H,25-28H2,1-10H3/b12-11+,17-13+,18-14+,23-21+,24-22+,29-15+,30-16+,31-19+,32-20+/t35-,36-/m1/s1</p>
            <p>SMILES: CC(C=CC1(C(CC(CC=1C)O)(C)C))=CC=CC(C)=CC=CC=C(C=CC=C(C=CC2(=C(CC(CC2(C)C)O)C))C)C</p>
          </html>
        </notes>
      </species>
      <species id="M_CPD_468_c8" name="CPD-468" compartment="c8" charge="-1">
        <notes>
          <html xmlns="http://www.w3.org/1999/xhtml">
            <p>FORMULA: C6H10N1O4</p>
            <p>INCHI: InChI=1/C6H11NO4/c7-4(6(10)11)2-1-3-5(8)9/h4H,1-3,7H2,(H,8,9)(H,10,11)/p-1/t4-/m0/s1/fC6H10NO4/h7H/q-1</p>
            <p>SMILES: C(C([N+])CCCC([O-])=O)([O-])=O</p>
          </html>
        </notes>
      </species>
      <species id="M_CPD_468_c9" name="CPD-468" compartment="c9" charge="-1">
        <notes>
          <html xmlns="http://www.w3.org/1999/xhtml">
            <p>FORMULA: C6H10N1O4</p>
            <p>INCHI: InChI=1/C6H11NO4/c7-4(6(10)11)2-1-3-5(8)9/h4H,1-3,7H2,(H,8,9)(H,10,11)/p-1/t4-/m0/s1/fC6H10NO4/h7H/q-1</p>
            <p>SMILES: C(C([N+])CCCC([O-])=O)([O-])=O</p>
          </html>
        </notes>
      </species>
      <species id="M_CPD_468_c1" name="CPD-468" compartment="c1" charge="-1">
        <notes>
          <html xmlns="http://www.w3.org/1999/xhtml">
            <p>FORMULA: C6H10N1O4</p>
            <p>INCHI: InChI=1/C6H11NO4/c7-4(6(10)11)2-1-3-5(8)9/h4H,1-3,7H2,(H,8,9)(H,10,11)/p-1/t4-/m0/s1/fC6H10NO4/h7H/q-1</p>
            <p>SMILES: C(C([N+])CCCC([O-])=O)([O-])=O</p>
          </html>
        </notes>
      </species>
      <species id="M_CPD_468_c2" name="CPD-468" compartment="c2" charge="-1">
        <notes>
          <html xmlns="http://www.w3.org/1999/xhtml">
            <p>FORMULA: C6H10N1O4</p>
            <p>INCHI: InChI=1/C6H11NO4/c7-4(6(10)11)2-1-3-5(8)9/h4H,1-3,7H2,(H,8,9)(H,10,11)/p-1/t4-/m0/s1/fC6H10NO4/h7H/q-1</p>
            <p>SMILES: C(C([N+])CCCC([O-])=O)([O-])=O</p>
          </html>
        </notes>
      </species>
      <species id="M_L_DEHYDRO_ASCORBATE_p10" name="L-DEHYDRO-ASCORBATE" compartment="p10" charge="-1">
        <notes>
          <html xmlns="http://www.w3.org/1999/xhtml">
            <p>FORMULA: C6H6O6</p>
            <p>INCHI: InChI=1/C6H5O6/c7-1-2(8)5-3(9)4(10)6(11)12-5/h2,7-8H,1H2/q-1</p>
            <p>SMILES: C(O)C(O)[CH]1(OC(=O)C(=O)C1=O)</p>
          </html>
        </notes>
      </species>
      <species id="M_CPD_468_c3" name="CPD-468" compartment="c3" charge="-1">
        <notes>
          <html xmlns="http://www.w3.org/1999/xhtml">
            <p>FORMULA: C6H10N1O4</p>
            <p>INCHI: InChI=1/C6H11NO4/c7-4(6(10)11)2-1-3-5(8)9/h4H,1-3,7H2,(H,8,9)(H,10,11)/p-1/t4-/m0/s1/fC6H10NO4/h7H/q-1</p>
            <p>SMILES: C(C([N+])CCCC([O-])=O)([O-])=O</p>
          </html>
        </notes>
      </species>
      <species id="M_CPD_468_c4" name="CPD-468" compartment="c4" charge="-1">
        <notes>
          <html xmlns="http://www.w3.org/1999/xhtml">
            <p>FORMULA: C6H10N1O4</p>
            <p>INCHI: InChI=1/C6H11NO4/c7-4(6(10)11)2-1-3-5(8)9/h4H,1-3,7H2,(H,8,9)(H,10,11)/p-1/t4-/m0/s1/fC6H10NO4/h7H/q-1</p>
            <p>SMILES: C(C([N+])CCCC([O-])=O)([O-])=O</p>
          </html>
        </notes>
      </species>
      <species id="M_CPD_468_c5" name="CPD-468" compartment="c5" charge="-1">
        <notes>
          <html xmlns="http://www.w3.org/1999/xhtml">
            <p>FORMULA: C6H10N1O4</p>
            <p>INCHI: InChI=1/C6H11NO4/c7-4(6(10)11)2-1-3-5(8)9/h4H,1-3,7H2,(H,8,9)(H,10,11)/p-1/t4-/m0/s1/fC6H10NO4/h7H/q-1</p>
            <p>SMILES: C(C([N+])CCCC([O-])=O)([O-])=O</p>
          </html>
        </notes>
      </species>
      <species id="M_CPD_468_c6" name="CPD-468" compartment="c6" charge="-1">
        <notes>
          <html xmlns="http://www.w3.org/1999/xhtml">
            <p>FORMULA: C6H10N1O4</p>
            <p>INCHI: InChI=1/C6H11NO4/c7-4(6(10)11)2-1-3-5(8)9/h4H,1-3,7H2,(H,8,9)(H,10,11)/p-1/t4-/m0/s1/fC6H10NO4/h7H/q-1</p>
            <p>SMILES: C(C([N+])CCCC([O-])=O)([O-])=O</p>
          </html>
        </notes>
      </species>
      <species id="M_CPD_468_c7" name="CPD-468" compartment="c7" charge="-1">
        <notes>
          <html xmlns="http://www.w3.org/1999/xhtml">
            <p>FORMULA: C6H10N1O4</p>
            <p>INCHI: InChI=1/C6H11NO4/c7-4(6(10)11)2-1-3-5(8)9/h4H,1-3,7H2,(H,8,9)(H,10,11)/p-1/t4-/m0/s1/fC6H10NO4/h7H/q-1</p>
            <p>SMILES: C(C([N+])CCCC([O-])=O)([O-])=O</p>
          </html>
        </notes>
      </species>
      <species id="M_O_PHOSPHO_L_HOMOSERINE_p1" name="O-PHOSPHO-L-HOMOSERINE" compartment="p1" charge="-2">
        <notes>
          <html xmlns="http://www.w3.org/1999/xhtml">
            <p>FORMULA: C4H8N1O6P1</p>
            <p>INCHI: InChI=1/C4H10NO6P/c5-3(4(6)7)1-2-11-12(8,9)10/h3H,1-2,5H2,(H,6,7)(H2,8,9,10)/p-2/fC4H8NO6P/h5H/q-2</p>
            <p>SMILES: C(OP([O-])([O-])=O)CC(C([O-])=O)[N+]</p>
          </html>
        </notes>
      </species>
      <species id="M_O_PHOSPHO_L_HOMOSERINE_p2" name="O-PHOSPHO-L-HOMOSERINE" compartment="p2" charge="-2">
        <notes>
          <html xmlns="http://www.w3.org/1999/xhtml">
            <p>FORMULA: C4H8N1O6P1</p>
            <p>INCHI: InChI=1/C4H10NO6P/c5-3(4(6)7)1-2-11-12(8,9)10/h3H,1-2,5H2,(H,6,7)(H2,8,9,10)/p-2/fC4H8NO6P/h5H/q-2</p>
            <p>SMILES: C(OP([O-])([O-])=O)CC(C([O-])=O)[N+]</p>
          </html>
        </notes>
      </species>
      <species id="M_aCPD_11281_m10" name="CPD-11281" compartment="m10" charge="0">
        <notes>
          <html xmlns="http://www.w3.org/1999/xhtml">
            <p>FORMULA: C10H17N3O6S2</p>
            <p>INCHI: InChI=1S/C10H17N3O6S2/c11-5(10(18)19)1-2-7(14)13-6(4-21-20)9(17)12-3-8(15)16/h5-6,20H,1-4,11H2,(H,12,17)(H,13,14)(H,15,16)(H,18,19)/p-1/t5-,6-/m0/s1</p>
            <p>SMILES: C(SS)C(C(NCC([O-])=O)=O)NC(=O)CCC([N+])C([O-])=O</p>
          </html>
        </notes>
      </species>
      <species id="M_THR_p10" name="THR" compartment="p10" charge="0">
        <notes>
          <html xmlns="http://www.w3.org/1999/xhtml">
            <p>FORMULA: C4H9N1O3</p>
            <p>INCHI: InChI=1/C4H9NO3/c1-2(6)3(5)4(7)8/h2-3,6H,5H2,1H3,(H,7,8)/t2-,3-/m0/s1/f/h5H</p>
            <p>SMILES: CC(O)C([N+])C(=O)[O-]</p>
          </html>
        </notes>
      </species>
      <species id="M_GDP_MANNOSE_c10" name="GDP-MANNOSE" compartment="c10" charge="-2">
        <notes>
          <html xmlns="http://www.w3.org/1999/xhtml">
            <p>FORMULA: C16H23N5O16P2</p>
            <p>INCHI: InChI=1/C16H25N5O16P2/c17-16-19-12-6(13(28)20-16)18-3-21(12)14-10(26)8(24)5(34-14)2-33-38(29,30)37-39(31,32)36-15-11(27)9(25)7(23)4(1-22)35-15/h3-5,7-11,14-15,22-27H,1-2H2,(H,29,30)(H,31,32)(H3,17,19,20,28)/p-2/t4-,5-,7-,8-,9+,10-,11+,14-,15+/m1/s1/fC16H23N5O16P2/h20H,17H2/q-2</p>
            <p>SMILES: C4(N(C1(C(C(C(O1)COP(OP(OC2(C(C(C(C(O2)CO)O)O)O))([O-])=O)([O-])=O)O)O))C3(=C(C(NC(=N3)N)=O)N=4))</p>
          </html>
        </notes>
      </species>
      <species id="M_GLC_e10" name="GLC" compartment="e10" charge="0">
        <notes>
          <html xmlns="http://www.w3.org/1999/xhtml">
            <p>FORMULA: C6H12O6</p>
            <p>INCHI: InChI=1/C6H12O6/c7-1-2-3(8)4(9)5(10)6(11)12-2/h2-11H,1H2/t2-,3-,4+,5-,6-/m1/s1</p>
            <p>SMILES: C(O)C1(OC(O)C(O)C(O)C(O)1)</p>
          </html>
        </notes>
      </species>
      <species id="M_bDGDP_p3" name="dGDP[p]" compartment="p3" charge="-4">
        <notes>
          <html xmlns="http://www.w3.org/1999/xhtml">
            <p>FORMULA: C10H11N5O10P2</p>
            <p>INCHI: InChI=1S/C10H15N5O10P2/c11-10-13-8-7(9(17)14-10)12-3-15(8)6-1-4(16)5(24-6)2-23-27(21,22)25-26(18,19)20/h3-6,16H,1-2H2,(H,21,22)(H2,18,19,20)(H3,11,13,14,17)/p-3/t4-,5+,6+/m0/s1</p>
            <p>SMILES: C(OP(=O)([O-])OP(=O)([O-])[O-])C1(OC(CC(O)1)N3(C=NC2(C(=O)NC(N)=NC=23)))</p>
          </html>
        </notes>
      </species>
      <species id="M_bDGDP_p2" name="dGDP[p]" compartment="p2" charge="-4">
        <notes>
          <html xmlns="http://www.w3.org/1999/xhtml">
            <p>FORMULA: C10H11N5O10P2</p>
            <p>INCHI: InChI=1S/C10H15N5O10P2/c11-10-13-8-7(9(17)14-10)12-3-15(8)6-1-4(16)5(24-6)2-23-27(21,22)25-26(18,19)20/h3-6,16H,1-2H2,(H,21,22)(H2,18,19,20)(H3,11,13,14,17)/p-3/t4-,5+,6+/m0/s1</p>
            <p>SMILES: C(OP(=O)([O-])OP(=O)([O-])[O-])C1(OC(CC(O)1)N3(C=NC2(C(=O)NC(N)=NC=23)))</p>
          </html>
        </notes>
      </species>
      <species id="M_bDGDP_p1" name="dGDP[p]" compartment="p1" charge="-4">
        <notes>
          <html xmlns="http://www.w3.org/1999/xhtml">
            <p>FORMULA: C10H11N5O10P2</p>
            <p>INCHI: InChI=1S/C10H15N5O10P2/c11-10-13-8-7(9(17)14-10)12-3-15(8)6-1-4(16)5(24-6)2-23-27(21,22)25-26(18,19)20/h3-6,16H,1-2H2,(H,21,22)(H2,18,19,20)(H3,11,13,14,17)/p-3/t4-,5+,6+/m0/s1</p>
            <p>SMILES: C(OP(=O)([O-])OP(=O)([O-])[O-])C1(OC(CC(O)1)N3(C=NC2(C(=O)NC(N)=NC=23)))</p>
          </html>
        </notes>
      </species>
      <species id="M_bDGDP_p7" name="dGDP[p]" compartment="p7" charge="-4">
        <notes>
          <html xmlns="http://www.w3.org/1999/xhtml">
            <p>FORMULA: C10H11N5O10P2</p>
            <p>INCHI: InChI=1S/C10H15N5O10P2/c11-10-13-8-7(9(17)14-10)12-3-15(8)6-1-4(16)5(24-6)2-23-27(21,22)25-26(18,19)20/h3-6,16H,1-2H2,(H,21,22)(H2,18,19,20)(H3,11,13,14,17)/p-3/t4-,5+,6+/m0/s1</p>
            <p>SMILES: C(OP(=O)([O-])OP(=O)([O-])[O-])C1(OC(CC(O)1)N3(C=NC2(C(=O)NC(N)=NC=23)))</p>
          </html>
        </notes>
      </species>
      <species id="M_bDGDP_p6" name="dGDP[p]" compartment="p6" charge="-4">
        <notes>
          <html xmlns="http://www.w3.org/1999/xhtml">
            <p>FORMULA: C10H11N5O10P2</p>
            <p>INCHI: InChI=1S/C10H15N5O10P2/c11-10-13-8-7(9(17)14-10)12-3-15(8)6-1-4(16)5(24-6)2-23-27(21,22)25-26(18,19)20/h3-6,16H,1-2H2,(H,21,22)(H2,18,19,20)(H3,11,13,14,17)/p-3/t4-,5+,6+/m0/s1</p>
            <p>SMILES: C(OP(=O)([O-])OP(=O)([O-])[O-])C1(OC(CC(O)1)N3(C=NC2(C(=O)NC(N)=NC=23)))</p>
          </html>
        </notes>
      </species>
      <species id="M_bDGDP_p5" name="dGDP[p]" compartment="p5" charge="-4">
        <notes>
          <html xmlns="http://www.w3.org/1999/xhtml">
            <p>FORMULA: C10H11N5O10P2</p>
            <p>INCHI: InChI=1S/C10H15N5O10P2/c11-10-13-8-7(9(17)14-10)12-3-15(8)6-1-4(16)5(24-6)2-23-27(21,22)25-26(18,19)20/h3-6,16H,1-2H2,(H,21,22)(H2,18,19,20)(H3,11,13,14,17)/p-3/t4-,5+,6+/m0/s1</p>
            <p>SMILES: C(OP(=O)([O-])OP(=O)([O-])[O-])C1(OC(CC(O)1)N3(C=NC2(C(=O)NC(N)=NC=23)))</p>
          </html>
        </notes>
      </species>
      <species id="M_bDGDP_p4" name="dGDP[p]" compartment="p4" charge="-4">
        <notes>
          <html xmlns="http://www.w3.org/1999/xhtml">
            <p>FORMULA: C10H11N5O10P2</p>
            <p>INCHI: InChI=1S/C10H15N5O10P2/c11-10-13-8-7(9(17)14-10)12-3-15(8)6-1-4(16)5(24-6)2-23-27(21,22)25-26(18,19)20/h3-6,16H,1-2H2,(H,21,22)(H2,18,19,20)(H3,11,13,14,17)/p-3/t4-,5+,6+/m0/s1</p>
            <p>SMILES: C(OP(=O)([O-])OP(=O)([O-])[O-])C1(OC(CC(O)1)N3(C=NC2(C(=O)NC(N)=NC=23)))</p>
          </html>
        </notes>
      </species>
      <species id="M_bDGDP_p9" name="dGDP[p]" compartment="p9" charge="-4">
        <notes>
          <html xmlns="http://www.w3.org/1999/xhtml">
            <p>FORMULA: C10H11N5O10P2</p>
            <p>INCHI: InChI=1S/C10H15N5O10P2/c11-10-13-8-7(9(17)14-10)12-3-15(8)6-1-4(16)5(24-6)2-23-27(21,22)25-26(18,19)20/h3-6,16H,1-2H2,(H,21,22)(H2,18,19,20)(H3,11,13,14,17)/p-3/t4-,5+,6+/m0/s1</p>
            <p>SMILES: C(OP(=O)([O-])OP(=O)([O-])[O-])C1(OC(CC(O)1)N3(C=NC2(C(=O)NC(N)=NC=23)))</p>
          </html>
        </notes>
      </species>
      <species id="M_bDGDP_p8" name="dGDP[p]" compartment="p8" charge="-4">
        <notes>
          <html xmlns="http://www.w3.org/1999/xhtml">
            <p>FORMULA: C10H11N5O10P2</p>
            <p>INCHI: InChI=1S/C10H15N5O10P2/c11-10-13-8-7(9(17)14-10)12-3-15(8)6-1-4(16)5(24-6)2-23-27(21,22)25-26(18,19)20/h3-6,16H,1-2H2,(H,21,22)(H2,18,19,20)(H3,11,13,14,17)/p-3/t4-,5+,6+/m0/s1</p>
            <p>SMILES: C(OP(=O)([O-])OP(=O)([O-])[O-])C1(OC(CC(O)1)N3(C=NC2(C(=O)NC(N)=NC=23)))</p>
          </html>
        </notes>
      </species>
      <species id="M_CONIFERYL_ALCOHOL_c4" name="CONIFERYL-ALCOHOL" compartment="c4" charge="0">
        <notes>
          <html xmlns="http://www.w3.org/1999/xhtml">
            <p>FORMULA: C10H12O3</p>
            <p>INCHI: InChI=1/C10H12O3/c1-13-10-7-8(3-2-6-11)4-5-9(10)12/h2-5,7,11-12H,6H2,1H3/b3-2+</p>
            <p>SMILES: COC1(C(=CC=C(C=1)C=CCO)O)</p>
          </html>
        </notes>
      </species>
      <species id="M_L_ALPHA_ALANINE_x1" name="L-ALPHA-ALANINE" compartment="x1" charge="0">
        <notes>
          <html xmlns="http://www.w3.org/1999/xhtml">
            <p>FORMULA: C3H7N1O2</p>
            <p>INCHI: InChI=1/C3H7NO2/c1-2(4)3(5)6/h2H,4H2,1H3,(H,5,6)/t2-/m0/s1/f/h4H</p>
            <p>SMILES: C(=O)([O-])C([N+])C</p>
          </html>
        </notes>
      </species>
      <species id="M_CONIFERYL_ALCOHOL_c5" name="CONIFERYL-ALCOHOL" compartment="c5" charge="0">
        <notes>
          <html xmlns="http://www.w3.org/1999/xhtml">
            <p>FORMULA: C10H12O3</p>
            <p>INCHI: InChI=1/C10H12O3/c1-13-10-7-8(3-2-6-11)4-5-9(10)12/h2-5,7,11-12H,6H2,1H3/b3-2+</p>
            <p>SMILES: COC1(C(=CC=C(C=1)C=CCO)O)</p>
          </html>
        </notes>
      </species>
      <species id="M_L_ALPHA_ALANINE_x2" name="L-ALPHA-ALANINE" compartment="x2" charge="0">
        <notes>
          <html xmlns="http://www.w3.org/1999/xhtml">
            <p>FORMULA: C3H7N1O2</p>
            <p>INCHI: InChI=1/C3H7NO2/c1-2(4)3(5)6/h2H,4H2,1H3,(H,5,6)/t2-/m0/s1/f/h4H</p>
            <p>SMILES: C(=O)([O-])C([N+])C</p>
          </html>
        </notes>
      </species>
      <species id="M_CONIFERYL_ALCOHOL_c6" name="CONIFERYL-ALCOHOL" compartment="c6" charge="0">
        <notes>
          <html xmlns="http://www.w3.org/1999/xhtml">
            <p>FORMULA: C10H12O3</p>
            <p>INCHI: InChI=1/C10H12O3/c1-13-10-7-8(3-2-6-11)4-5-9(10)12/h2-5,7,11-12H,6H2,1H3/b3-2+</p>
            <p>SMILES: COC1(C(=CC=C(C=1)C=CCO)O)</p>
          </html>
        </notes>
      </species>
      <species id="M_CONIFERYL_ALCOHOL_c7" name="CONIFERYL-ALCOHOL" compartment="c7" charge="0">
        <notes>
          <html xmlns="http://www.w3.org/1999/xhtml">
            <p>FORMULA: C10H12O3</p>
            <p>INCHI: InChI=1/C10H12O3/c1-13-10-7-8(3-2-6-11)4-5-9(10)12/h2-5,7,11-12H,6H2,1H3/b3-2+</p>
            <p>SMILES: COC1(C(=CC=C(C=1)C=CCO)O)</p>
          </html>
        </notes>
      </species>
      <species id="M_CONIFERYL_ALCOHOL_c1" name="CONIFERYL-ALCOHOL" compartment="c1" charge="0">
        <notes>
          <html xmlns="http://www.w3.org/1999/xhtml">
            <p>FORMULA: C10H12O3</p>
            <p>INCHI: InChI=1/C10H12O3/c1-13-10-7-8(3-2-6-11)4-5-9(10)12/h2-5,7,11-12H,6H2,1H3/b3-2+</p>
            <p>SMILES: COC1(C(=CC=C(C=1)C=CCO)O)</p>
          </html>
        </notes>
      </species>
      <species id="M_CONIFERYL_ALCOHOL_c2" name="CONIFERYL-ALCOHOL" compartment="c2" charge="0">
        <notes>
          <html xmlns="http://www.w3.org/1999/xhtml">
            <p>FORMULA: C10H12O3</p>
            <p>INCHI: InChI=1/C10H12O3/c1-13-10-7-8(3-2-6-11)4-5-9(10)12/h2-5,7,11-12H,6H2,1H3/b3-2+</p>
            <p>SMILES: COC1(C(=CC=C(C=1)C=CCO)O)</p>
          </html>
        </notes>
      </species>
      <species id="M_CONIFERYL_ALCOHOL_c3" name="CONIFERYL-ALCOHOL" compartment="c3" charge="0">
        <notes>
          <html xmlns="http://www.w3.org/1999/xhtml">
            <p>FORMULA: C10H12O3</p>
            <p>INCHI: InChI=1/C10H12O3/c1-13-10-7-8(3-2-6-11)4-5-9(10)12/h2-5,7,11-12H,6H2,1H3/b3-2+</p>
            <p>SMILES: COC1(C(=CC=C(C=1)C=CCO)O)</p>
          </html>
        </notes>
      </species>
      <species id="M_L_ALPHA_ALANINE_x9" name="L-ALPHA-ALANINE" compartment="x9" charge="0">
        <notes>
          <html xmlns="http://www.w3.org/1999/xhtml">
            <p>FORMULA: C3H7N1O2</p>
            <p>INCHI: InChI=1/C3H7NO2/c1-2(4)3(5)6/h2H,4H2,1H3,(H,5,6)/t2-/m0/s1/f/h4H</p>
            <p>SMILES: C(=O)([O-])C([N+])C</p>
          </html>
        </notes>
      </species>
      <species id="M_L_ALPHA_ALANINE_x7" name="L-ALPHA-ALANINE" compartment="x7" charge="0">
        <notes>
          <html xmlns="http://www.w3.org/1999/xhtml">
            <p>FORMULA: C3H7N1O2</p>
            <p>INCHI: InChI=1/C3H7NO2/c1-2(4)3(5)6/h2H,4H2,1H3,(H,5,6)/t2-/m0/s1/f/h4H</p>
            <p>SMILES: C(=O)([O-])C([N+])C</p>
          </html>
        </notes>
      </species>
      <species id="M_L_ALPHA_ALANINE_x8" name="L-ALPHA-ALANINE" compartment="x8" charge="0">
        <notes>
          <html xmlns="http://www.w3.org/1999/xhtml">
            <p>FORMULA: C3H7N1O2</p>
            <p>INCHI: InChI=1/C3H7NO2/c1-2(4)3(5)6/h2H,4H2,1H3,(H,5,6)/t2-/m0/s1/f/h4H</p>
            <p>SMILES: C(=O)([O-])C([N+])C</p>
          </html>
        </notes>
      </species>
      <species id="M_CONIFERYL_ALCOHOL_c8" name="CONIFERYL-ALCOHOL" compartment="c8" charge="0">
        <notes>
          <html xmlns="http://www.w3.org/1999/xhtml">
            <p>FORMULA: C10H12O3</p>
            <p>INCHI: InChI=1/C10H12O3/c1-13-10-7-8(3-2-6-11)4-5-9(10)12/h2-5,7,11-12H,6H2,1H3/b3-2+</p>
            <p>SMILES: COC1(C(=CC=C(C=1)C=CCO)O)</p>
          </html>
        </notes>
      </species>
      <species id="M_L_ALPHA_ALANINE_x5" name="L-ALPHA-ALANINE" compartment="x5" charge="0">
        <notes>
          <html xmlns="http://www.w3.org/1999/xhtml">
            <p>FORMULA: C3H7N1O2</p>
            <p>INCHI: InChI=1/C3H7NO2/c1-2(4)3(5)6/h2H,4H2,1H3,(H,5,6)/t2-/m0/s1/f/h4H</p>
            <p>SMILES: C(=O)([O-])C([N+])C</p>
          </html>
        </notes>
      </species>
      <species id="M_CONIFERYL_ALCOHOL_c9" name="CONIFERYL-ALCOHOL" compartment="c9" charge="0">
        <notes>
          <html xmlns="http://www.w3.org/1999/xhtml">
            <p>FORMULA: C10H12O3</p>
            <p>INCHI: InChI=1/C10H12O3/c1-13-10-7-8(3-2-6-11)4-5-9(10)12/h2-5,7,11-12H,6H2,1H3/b3-2+</p>
            <p>SMILES: COC1(C(=CC=C(C=1)C=CCO)O)</p>
          </html>
        </notes>
      </species>
      <species id="M_L_ALPHA_ALANINE_x6" name="L-ALPHA-ALANINE" compartment="x6" charge="0">
        <notes>
          <html xmlns="http://www.w3.org/1999/xhtml">
            <p>FORMULA: C3H7N1O2</p>
            <p>INCHI: InChI=1/C3H7NO2/c1-2(4)3(5)6/h2H,4H2,1H3,(H,5,6)/t2-/m0/s1/f/h4H</p>
            <p>SMILES: C(=O)([O-])C([N+])C</p>
          </html>
        </notes>
      </species>
      <species id="M_L_ALPHA_ALANINE_x3" name="L-ALPHA-ALANINE" compartment="x3" charge="0">
        <notes>
          <html xmlns="http://www.w3.org/1999/xhtml">
            <p>FORMULA: C3H7N1O2</p>
            <p>INCHI: InChI=1/C3H7NO2/c1-2(4)3(5)6/h2H,4H2,1H3,(H,5,6)/t2-/m0/s1/f/h4H</p>
            <p>SMILES: C(=O)([O-])C([N+])C</p>
          </html>
        </notes>
      </species>
      <species id="M_L_ALPHA_ALANINE_x4" name="L-ALPHA-ALANINE" compartment="x4" charge="0">
        <notes>
          <html xmlns="http://www.w3.org/1999/xhtml">
            <p>FORMULA: C3H7N1O2</p>
            <p>INCHI: InChI=1/C3H7NO2/c1-2(4)3(5)6/h2H,4H2,1H3,(H,5,6)/t2-/m0/s1/f/h4H</p>
            <p>SMILES: C(=O)([O-])C([N+])C</p>
          </html>
        </notes>
      </species>
      <species id="M_DIOH_ISOVALERATE_p7" name="DIOH_ISOVALERATE[p]" compartment="p7" charge="-1">
        <notes>
          <html xmlns="http://www.w3.org/1999/xhtml">
            <p>FORMULA: C5H9O4</p>
            <p>INCHI: NA</p>
            <p>SMILES: NA</p>
          </html>
        </notes>
      </species>
      <species id="M_DIOH_ISOVALERATE_p8" name="DIOH_ISOVALERATE[p]" compartment="p8" charge="-1">
        <notes>
          <html xmlns="http://www.w3.org/1999/xhtml">
            <p>FORMULA: C5H9O4</p>
            <p>INCHI: NA</p>
            <p>SMILES: NA</p>
          </html>
        </notes>
      </species>
      <species id="M_DIOH_ISOVALERATE_p9" name="DIOH_ISOVALERATE[p]" compartment="p9" charge="-1">
        <notes>
          <html xmlns="http://www.w3.org/1999/xhtml">
            <p>FORMULA: C5H9O4</p>
            <p>INCHI: NA</p>
            <p>SMILES: NA</p>
          </html>
        </notes>
      </species>
      <species id="M_DIOH_ISOVALERATE_p3" name="DIOH_ISOVALERATE[p]" compartment="p3" charge="-1">
        <notes>
          <html xmlns="http://www.w3.org/1999/xhtml">
            <p>FORMULA: C5H9O4</p>
            <p>INCHI: NA</p>
            <p>SMILES: NA</p>
          </html>
        </notes>
      </species>
      <species id="M_DIOH_ISOVALERATE_p4" name="DIOH_ISOVALERATE[p]" compartment="p4" charge="-1">
        <notes>
          <html xmlns="http://www.w3.org/1999/xhtml">
            <p>FORMULA: C5H9O4</p>
            <p>INCHI: NA</p>
            <p>SMILES: NA</p>
          </html>
        </notes>
      </species>
      <species id="M_DIOH_ISOVALERATE_p5" name="DIOH_ISOVALERATE[p]" compartment="p5" charge="-1">
        <notes>
          <html xmlns="http://www.w3.org/1999/xhtml">
            <p>FORMULA: C5H9O4</p>
            <p>INCHI: NA</p>
            <p>SMILES: NA</p>
          </html>
        </notes>
      </species>
      <species id="M_DIOH_ISOVALERATE_p6" name="DIOH_ISOVALERATE[p]" compartment="p6" charge="-1">
        <notes>
          <html xmlns="http://www.w3.org/1999/xhtml">
            <p>FORMULA: C5H9O4</p>
            <p>INCHI: NA</p>
            <p>SMILES: NA</p>
          </html>
        </notes>
      </species>
      <species id="M_DIOH_ISOVALERATE_p1" name="DIOH_ISOVALERATE[p]" compartment="p1" charge="-1">
        <notes>
          <html xmlns="http://www.w3.org/1999/xhtml">
            <p>FORMULA: C5H9O4</p>
            <p>INCHI: NA</p>
            <p>SMILES: NA</p>
          </html>
        </notes>
      </species>
      <species id="M_DIOH_ISOVALERATE_p2" name="DIOH_ISOVALERATE[p]" compartment="p2" charge="-1">
        <notes>
          <html xmlns="http://www.w3.org/1999/xhtml">
            <p>FORMULA: C5H9O4</p>
            <p>INCHI: NA</p>
            <p>SMILES: NA</p>
          </html>
        </notes>
      </species>
      <species id="M_ASP_tRNAs_c10" name="ASP_tRNAs[c]" compartment="c10" charge="-2">
        <notes>
          <html xmlns="http://www.w3.org/1999/xhtml">
            <p>FORMULA: O4PX</p>
            <p>INCHI: NA</p>
            <p>SMILES: NA</p>
          </html>
        </notes>
      </species>
      <species id="M_DCDP_p10" name="DCDP" compartment="p10" charge="-3">
        <notes>
          <html xmlns="http://www.w3.org/1999/xhtml">
            <p>FORMULA: C9H12N3O10P2</p>
            <p>INCHI: InChI=1/C9H15N3O10P2/c10-7-1-2-12(9(14)11-7)8-3-5(13)6(21-8)4-20-24(18,19)22-23(15,16)17/h1-2,5-6,8,13H,3-4H2,(H,18,19)(H2,10,11,14)(H2,15,16,17)/p-3/t5-,6+,8+/m0/s1/fC9H12N3O10P2/h10H2/q-3</p>
            <p>SMILES: C(C2(C(CC(N1(C(N=C(C=C1)N)=O))O2)O))OP(OP(=O)([O-])[O-])([O-])=O</p>
          </html>
        </notes>
      </species>
      <species id="M_MYO_INOSITOL_c1" name="MYO-INOSITOL" compartment="c1" charge="0">
        <notes>
          <html xmlns="http://www.w3.org/1999/xhtml">
            <p>FORMULA: C6H12O6</p>
            <p>INCHI: InChI=1/C6H12O6/c7-1-2(8)4(10)6(12)5(11)3(1)9/h1-12H/t1-,2-,3-,4+,5-,6-</p>
            <p>SMILES: C1(C(C(C(C(C1O)O)O)O)O)O</p>
          </html>
        </notes>
      </species>
      <species id="M_MYO_INOSITOL_c2" name="MYO-INOSITOL" compartment="c2" charge="0">
        <notes>
          <html xmlns="http://www.w3.org/1999/xhtml">
            <p>FORMULA: C6H12O6</p>
            <p>INCHI: InChI=1/C6H12O6/c7-1-2(8)4(10)6(12)5(11)3(1)9/h1-12H/t1-,2-,3-,4+,5-,6-</p>
            <p>SMILES: C1(C(C(C(C(C1O)O)O)O)O)O</p>
          </html>
        </notes>
      </species>
      <species id="M_MYO_INOSITOL_c3" name="MYO-INOSITOL" compartment="c3" charge="0">
        <notes>
          <html xmlns="http://www.w3.org/1999/xhtml">
            <p>FORMULA: C6H12O6</p>
            <p>INCHI: InChI=1/C6H12O6/c7-1-2(8)4(10)6(12)5(11)3(1)9/h1-12H/t1-,2-,3-,4+,5-,6-</p>
            <p>SMILES: C1(C(C(C(C(C1O)O)O)O)O)O</p>
          </html>
        </notes>
      </species>
      <species id="M_MYO_INOSITOL_c4" name="MYO-INOSITOL" compartment="c4" charge="0">
        <notes>
          <html xmlns="http://www.w3.org/1999/xhtml">
            <p>FORMULA: C6H12O6</p>
            <p>INCHI: InChI=1/C6H12O6/c7-1-2(8)4(10)6(12)5(11)3(1)9/h1-12H/t1-,2-,3-,4+,5-,6-</p>
            <p>SMILES: C1(C(C(C(C(C1O)O)O)O)O)O</p>
          </html>
        </notes>
      </species>
      <species id="M_MYO_INOSITOL_c5" name="MYO-INOSITOL" compartment="c5" charge="0">
        <notes>
          <html xmlns="http://www.w3.org/1999/xhtml">
            <p>FORMULA: C6H12O6</p>
            <p>INCHI: InChI=1/C6H12O6/c7-1-2(8)4(10)6(12)5(11)3(1)9/h1-12H/t1-,2-,3-,4+,5-,6-</p>
            <p>SMILES: C1(C(C(C(C(C1O)O)O)O)O)O</p>
          </html>
        </notes>
      </species>
      <species id="M_MYO_INOSITOL_c6" name="MYO-INOSITOL" compartment="c6" charge="0">
        <notes>
          <html xmlns="http://www.w3.org/1999/xhtml">
            <p>FORMULA: C6H12O6</p>
            <p>INCHI: InChI=1/C6H12O6/c7-1-2(8)4(10)6(12)5(11)3(1)9/h1-12H/t1-,2-,3-,4+,5-,6-</p>
            <p>SMILES: C1(C(C(C(C(C1O)O)O)O)O)O</p>
          </html>
        </notes>
      </species>
      <species id="M_MYO_INOSITOL_c7" name="MYO-INOSITOL" compartment="c7" charge="0">
        <notes>
          <html xmlns="http://www.w3.org/1999/xhtml">
            <p>FORMULA: C6H12O6</p>
            <p>INCHI: InChI=1/C6H12O6/c7-1-2(8)4(10)6(12)5(11)3(1)9/h1-12H/t1-,2-,3-,4+,5-,6-</p>
            <p>SMILES: C1(C(C(C(C(C1O)O)O)O)O)O</p>
          </html>
        </notes>
      </species>
      <species id="M_MYO_INOSITOL_c8" name="MYO-INOSITOL" compartment="c8" charge="0">
        <notes>
          <html xmlns="http://www.w3.org/1999/xhtml">
            <p>FORMULA: C6H12O6</p>
            <p>INCHI: InChI=1/C6H12O6/c7-1-2(8)4(10)6(12)5(11)3(1)9/h1-12H/t1-,2-,3-,4+,5-,6-</p>
            <p>SMILES: C1(C(C(C(C(C1O)O)O)O)O)O</p>
          </html>
        </notes>
      </species>
      <species id="M_MYO_INOSITOL_c9" name="MYO-INOSITOL" compartment="c9" charge="0">
        <notes>
          <html xmlns="http://www.w3.org/1999/xhtml">
            <p>FORMULA: C6H12O6</p>
            <p>INCHI: InChI=1/C6H12O6/c7-1-2(8)4(10)6(12)5(11)3(1)9/h1-12H/t1-,2-,3-,4+,5-,6-</p>
            <p>SMILES: C1(C(C(C(C(C1O)O)O)O)O)O</p>
          </html>
        </notes>
      </species>
      <species id="M_L_ALPHA_ALANINE_v7" name="L-ALPHA-ALANINE" compartment="v7" charge="0">
        <notes>
          <html xmlns="http://www.w3.org/1999/xhtml">
            <p>FORMULA: C3H7N1O2</p>
            <p>INCHI: InChI=1/C3H7NO2/c1-2(4)3(5)6/h2H,4H2,1H3,(H,5,6)/t2-/m0/s1/f/h4H</p>
            <p>SMILES: C(=O)([O-])C([N+])C</p>
          </html>
        </notes>
      </species>
      <species id="M_3_oxo_myristoyl_ACPs_p10" name="3_oxo_myristoyl_ACPs[p]" compartment="p10" charge="0">
        <notes>
          <html xmlns="http://www.w3.org/1999/xhtml">
            <p>FORMULA: C14H25O2X</p>
            <p>INCHI: NA</p>
            <p>SMILES: NA</p>
          </html>
        </notes>
      </species>
      <species id="M_L_ALPHA_ALANINE_v8" name="L-ALPHA-ALANINE" compartment="v8" charge="0">
        <notes>
          <html xmlns="http://www.w3.org/1999/xhtml">
            <p>FORMULA: C3H7N1O2</p>
            <p>INCHI: InChI=1/C3H7NO2/c1-2(4)3(5)6/h2H,4H2,1H3,(H,5,6)/t2-/m0/s1/f/h4H</p>
            <p>SMILES: C(=O)([O-])C([N+])C</p>
          </html>
        </notes>
      </species>
      <species id="M_L_ALPHA_ALANINE_v5" name="L-ALPHA-ALANINE" compartment="v5" charge="0">
        <notes>
          <html xmlns="http://www.w3.org/1999/xhtml">
            <p>FORMULA: C3H7N1O2</p>
            <p>INCHI: InChI=1/C3H7NO2/c1-2(4)3(5)6/h2H,4H2,1H3,(H,5,6)/t2-/m0/s1/f/h4H</p>
            <p>SMILES: C(=O)([O-])C([N+])C</p>
          </html>
        </notes>
      </species>
      <species id="M_L_ALPHA_ALANINE_v6" name="L-ALPHA-ALANINE" compartment="v6" charge="0">
        <notes>
          <html xmlns="http://www.w3.org/1999/xhtml">
            <p>FORMULA: C3H7N1O2</p>
            <p>INCHI: InChI=1/C3H7NO2/c1-2(4)3(5)6/h2H,4H2,1H3,(H,5,6)/t2-/m0/s1/f/h4H</p>
            <p>SMILES: C(=O)([O-])C([N+])C</p>
          </html>
        </notes>
      </species>
      <species id="M_L_ALPHA_ALANINE_v3" name="L-ALPHA-ALANINE" compartment="v3" charge="0">
        <notes>
          <html xmlns="http://www.w3.org/1999/xhtml">
            <p>FORMULA: C3H7N1O2</p>
            <p>INCHI: InChI=1/C3H7NO2/c1-2(4)3(5)6/h2H,4H2,1H3,(H,5,6)/t2-/m0/s1/f/h4H</p>
            <p>SMILES: C(=O)([O-])C([N+])C</p>
          </html>
        </notes>
      </species>
      <species id="M_L_ALPHA_ALANINE_v4" name="L-ALPHA-ALANINE" compartment="v4" charge="0">
        <notes>
          <html xmlns="http://www.w3.org/1999/xhtml">
            <p>FORMULA: C3H7N1O2</p>
            <p>INCHI: InChI=1/C3H7NO2/c1-2(4)3(5)6/h2H,4H2,1H3,(H,5,6)/t2-/m0/s1/f/h4H</p>
            <p>SMILES: C(=O)([O-])C([N+])C</p>
          </html>
        </notes>
      </species>
      <species id="M_L_ALPHA_ALANINE_v1" name="L-ALPHA-ALANINE" compartment="v1" charge="0">
        <notes>
          <html xmlns="http://www.w3.org/1999/xhtml">
            <p>FORMULA: C3H7N1O2</p>
            <p>INCHI: InChI=1/C3H7NO2/c1-2(4)3(5)6/h2H,4H2,1H3,(H,5,6)/t2-/m0/s1/f/h4H</p>
            <p>SMILES: C(=O)([O-])C([N+])C</p>
          </html>
        </notes>
      </species>
      <species id="M_L_ALPHA_ALANINE_v2" name="L-ALPHA-ALANINE" compartment="v2" charge="0">
        <notes>
          <html xmlns="http://www.w3.org/1999/xhtml">
            <p>FORMULA: C3H7N1O2</p>
            <p>INCHI: InChI=1/C3H7NO2/c1-2(4)3(5)6/h2H,4H2,1H3,(H,5,6)/t2-/m0/s1/f/h4H</p>
            <p>SMILES: C(=O)([O-])C([N+])C</p>
          </html>
        </notes>
      </species>
      <species id="M_4_FUMARYL_ACETOACETATE_c10" name="4-FUMARYL-ACETOACETATE" compartment="c10" charge="-2">
        <notes>
          <html xmlns="http://www.w3.org/1999/xhtml">
            <p>FORMULA: C8H6O6</p>
            <p>INCHI: InChI=1/C8H8O6/c9-5(1-2-7(11)12)3-6(10)4-8(13)14/h1-2H,3-4H2,(H,11,12)(H,13,14)/p-2/b2-1+/fC8H6O6/q-2</p>
            <p>SMILES: C(=O)(C=CC(=O)CC(CC(=O)[O-])=O)[O-]</p>
          </html>
        </notes>
      </species>
      <species id="M_3_Hydroxy_octanoyl_ACPs_p10" name="3_Hydroxy_octanoyl_ACPs[p]" compartment="p10" charge="0">
        <notes>
          <html xmlns="http://www.w3.org/1999/xhtml">
            <p>FORMULA: C8H15O2X</p>
            <p>INCHI: NA</p>
            <p>SMILES: NA</p>
          </html>
        </notes>
      </species>
      <species id="M_NAD_c10" name="NAD" compartment="c10" charge="-1">
        <notes>
          <html xmlns="http://www.w3.org/1999/xhtml">
            <p>FORMULA: C21H26N7O14P2</p>
            <p>INCHI: InChI=1/C21H27N7O14P2/c22-17-12-19(25-7-24-17)28(8-26-12)21-16(32)14(30)11(41-21)6-39-44(36,37)42-43(34,35)38-5-10-13(29)15(31)20(40-10)27-3-1-2-9(4-27)18(23)33/h1-4,7-8,10-11,13-16,20-21,29-32H,5-6H2,(H5-,22,23,24,25,33,34,35,36,37)/p-1/t10-,11-,13-,14-,15-,16-,20-,21-/m1/s1/fC21H26N7O14P2/h22-23H2/q-1</p>
            <p>SMILES: C1(N=C(N)C2(N=CN(C(N=1)=2)C5(OC(COP(=O)([O-])OP(=O)([O-])OCC3(OC(C(O)C(O)3)[N+]4(C=CC=C(C=4)C(N)=O)))C(O)C(O)5)))</p>
          </html>
        </notes>
      </species>
      <species id="M_L_ALPHA_ALANINE_v9" name="L-ALPHA-ALANINE" compartment="v9" charge="0">
        <notes>
          <html xmlns="http://www.w3.org/1999/xhtml">
            <p>FORMULA: C3H7N1O2</p>
            <p>INCHI: InChI=1/C3H7NO2/c1-2(4)3(5)6/h2H,4H2,1H3,(H,5,6)/t2-/m0/s1/f/h4H</p>
            <p>SMILES: C(=O)([O-])C([N+])C</p>
          </html>
        </notes>
      </species>
      <species id="M_aPHOSPHORIBOSYL_CARBOXY_AMINOIMIDAZOLE_p2" name="aPHOSPHORIBOSYL-CARBOXY-AMINOIMIDAZOLE" compartment="p2" charge="-2">
        <notes>
          <html xmlns="http://www.w3.org/1999/xhtml">
            <p>FORMULA: C9H12N3O9P</p>
            <p>INCHI: InChI=1S/C9H14N3O9P/c10-7-4(9(15)16)11-2-12(7)8-6(14)5(13)3(21-8)1-20-22(17,18)19/h2-3,5-6,8,13-14H,1,10H2,(H,15,16)(H2,17,18,19)/p-3/t3-,5-,6-,8-/m1/s1</p>
            <p>SMILES: C(OP([O-])([O-])=O)C2(C(O)C(O)C(N1(C=NC(C([O-])=O)=C(N)1))O2)</p>
          </html>
        </notes>
      </species>
      <species id="M_aPHOSPHORIBOSYL_CARBOXY_AMINOIMIDAZOLE_p1" name="aPHOSPHORIBOSYL-CARBOXY-AMINOIMIDAZOLE" compartment="p1" charge="-2">
        <notes>
          <html xmlns="http://www.w3.org/1999/xhtml">
            <p>FORMULA: C9H12N3O9P</p>
            <p>INCHI: InChI=1S/C9H14N3O9P/c10-7-4(9(15)16)11-2-12(7)8-6(14)5(13)3(21-8)1-20-22(17,18)19/h2-3,5-6,8,13-14H,1,10H2,(H,15,16)(H2,17,18,19)/p-3/t3-,5-,6-,8-/m1/s1</p>
            <p>SMILES: C(OP([O-])([O-])=O)C2(C(O)C(O)C(N1(C=NC(C([O-])=O)=C(N)1))O2)</p>
          </html>
        </notes>
      </species>
      <species id="M_aPHOSPHORIBOSYL_CARBOXY_AMINOIMIDAZOLE_p4" name="aPHOSPHORIBOSYL-CARBOXY-AMINOIMIDAZOLE" compartment="p4" charge="-2">
        <notes>
          <html xmlns="http://www.w3.org/1999/xhtml">
            <p>FORMULA: C9H12N3O9P</p>
            <p>INCHI: InChI=1S/C9H14N3O9P/c10-7-4(9(15)16)11-2-12(7)8-6(14)5(13)3(21-8)1-20-22(17,18)19/h2-3,5-6,8,13-14H,1,10H2,(H,15,16)(H2,17,18,19)/p-3/t3-,5-,6-,8-/m1/s1</p>
            <p>SMILES: C(OP([O-])([O-])=O)C2(C(O)C(O)C(N1(C=NC(C([O-])=O)=C(N)1))O2)</p>
          </html>
        </notes>
      </species>
      <species id="M_aPHOSPHORIBOSYL_CARBOXY_AMINOIMIDAZOLE_p3" name="aPHOSPHORIBOSYL-CARBOXY-AMINOIMIDAZOLE" compartment="p3" charge="-2">
        <notes>
          <html xmlns="http://www.w3.org/1999/xhtml">
            <p>FORMULA: C9H12N3O9P</p>
            <p>INCHI: InChI=1S/C9H14N3O9P/c10-7-4(9(15)16)11-2-12(7)8-6(14)5(13)3(21-8)1-20-22(17,18)19/h2-3,5-6,8,13-14H,1,10H2,(H,15,16)(H2,17,18,19)/p-3/t3-,5-,6-,8-/m1/s1</p>
            <p>SMILES: C(OP([O-])([O-])=O)C2(C(O)C(O)C(N1(C=NC(C([O-])=O)=C(N)1))O2)</p>
          </html>
        </notes>
      </species>
      <species id="M_aPHOSPHORIBOSYL_CARBOXY_AMINOIMIDAZOLE_p6" name="aPHOSPHORIBOSYL-CARBOXY-AMINOIMIDAZOLE" compartment="p6" charge="-2">
        <notes>
          <html xmlns="http://www.w3.org/1999/xhtml">
            <p>FORMULA: C9H12N3O9P</p>
            <p>INCHI: InChI=1S/C9H14N3O9P/c10-7-4(9(15)16)11-2-12(7)8-6(14)5(13)3(21-8)1-20-22(17,18)19/h2-3,5-6,8,13-14H,1,10H2,(H,15,16)(H2,17,18,19)/p-3/t3-,5-,6-,8-/m1/s1</p>
            <p>SMILES: C(OP([O-])([O-])=O)C2(C(O)C(O)C(N1(C=NC(C([O-])=O)=C(N)1))O2)</p>
          </html>
        </notes>
      </species>
      <species id="M_aPHOSPHORIBOSYL_CARBOXY_AMINOIMIDAZOLE_p5" name="aPHOSPHORIBOSYL-CARBOXY-AMINOIMIDAZOLE" compartment="p5" charge="-2">
        <notes>
          <html xmlns="http://www.w3.org/1999/xhtml">
            <p>FORMULA: C9H12N3O9P</p>
            <p>INCHI: InChI=1S/C9H14N3O9P/c10-7-4(9(15)16)11-2-12(7)8-6(14)5(13)3(21-8)1-20-22(17,18)19/h2-3,5-6,8,13-14H,1,10H2,(H,15,16)(H2,17,18,19)/p-3/t3-,5-,6-,8-/m1/s1</p>
            <p>SMILES: C(OP([O-])([O-])=O)C2(C(O)C(O)C(N1(C=NC(C([O-])=O)=C(N)1))O2)</p>
          </html>
        </notes>
      </species>
      <species id="M_aPHOSPHORIBOSYL_CARBOXY_AMINOIMIDAZOLE_p8" name="aPHOSPHORIBOSYL-CARBOXY-AMINOIMIDAZOLE" compartment="p8" charge="-2">
        <notes>
          <html xmlns="http://www.w3.org/1999/xhtml">
            <p>FORMULA: C9H12N3O9P</p>
            <p>INCHI: InChI=1S/C9H14N3O9P/c10-7-4(9(15)16)11-2-12(7)8-6(14)5(13)3(21-8)1-20-22(17,18)19/h2-3,5-6,8,13-14H,1,10H2,(H,15,16)(H2,17,18,19)/p-3/t3-,5-,6-,8-/m1/s1</p>
            <p>SMILES: C(OP([O-])([O-])=O)C2(C(O)C(O)C(N1(C=NC(C([O-])=O)=C(N)1))O2)</p>
          </html>
        </notes>
      </species>
      <species id="M_aPHOSPHORIBOSYL_CARBOXY_AMINOIMIDAZOLE_p7" name="aPHOSPHORIBOSYL-CARBOXY-AMINOIMIDAZOLE" compartment="p7" charge="-2">
        <notes>
          <html xmlns="http://www.w3.org/1999/xhtml">
            <p>FORMULA: C9H12N3O9P</p>
            <p>INCHI: InChI=1S/C9H14N3O9P/c10-7-4(9(15)16)11-2-12(7)8-6(14)5(13)3(21-8)1-20-22(17,18)19/h2-3,5-6,8,13-14H,1,10H2,(H,15,16)(H2,17,18,19)/p-3/t3-,5-,6-,8-/m1/s1</p>
            <p>SMILES: C(OP([O-])([O-])=O)C2(C(O)C(O)C(N1(C=NC(C([O-])=O)=C(N)1))O2)</p>
          </html>
        </notes>
      </species>
      <species id="M_MANNOSE_c6" name="MANNOSE" compartment="c6" charge="0">
        <notes>
          <html xmlns="http://www.w3.org/1999/xhtml">
            <p>FORMULA: C6H12O6</p>
            <p>INCHI: InChI=1S/C6H12O6/c7-1-2-3(8)4(9)5(10)6(11)12-2/h2-11H,1H2/</p>
            <p>SMILES: C(O)C1(C(O)C(O)C(O)C(O)O1)</p>
          </html>
        </notes>
      </species>
      <species id="M_MANNOSE_c5" name="MANNOSE" compartment="c5" charge="0">
        <notes>
          <html xmlns="http://www.w3.org/1999/xhtml">
            <p>FORMULA: C6H12O6</p>
            <p>INCHI: InChI=1S/C6H12O6/c7-1-2-3(8)4(9)5(10)6(11)12-2/h2-11H,1H2/</p>
            <p>SMILES: C(O)C1(C(O)C(O)C(O)C(O)O1)</p>
          </html>
        </notes>
      </species>
      <species id="M_MANNOSE_c4" name="MANNOSE" compartment="c4" charge="0">
        <notes>
          <html xmlns="http://www.w3.org/1999/xhtml">
            <p>FORMULA: C6H12O6</p>
            <p>INCHI: InChI=1S/C6H12O6/c7-1-2-3(8)4(9)5(10)6(11)12-2/h2-11H,1H2/</p>
            <p>SMILES: C(O)C1(C(O)C(O)C(O)C(O)O1)</p>
          </html>
        </notes>
      </species>
      <species id="M_MANNOSE_c3" name="MANNOSE" compartment="c3" charge="0">
        <notes>
          <html xmlns="http://www.w3.org/1999/xhtml">
            <p>FORMULA: C6H12O6</p>
            <p>INCHI: InChI=1S/C6H12O6/c7-1-2-3(8)4(9)5(10)6(11)12-2/h2-11H,1H2/</p>
            <p>SMILES: C(O)C1(C(O)C(O)C(O)C(O)O1)</p>
          </html>
        </notes>
      </species>
      <species id="M_MANNOSE_c2" name="MANNOSE" compartment="c2" charge="0">
        <notes>
          <html xmlns="http://www.w3.org/1999/xhtml">
            <p>FORMULA: C6H12O6</p>
            <p>INCHI: InChI=1S/C6H12O6/c7-1-2-3(8)4(9)5(10)6(11)12-2/h2-11H,1H2/</p>
            <p>SMILES: C(O)C1(C(O)C(O)C(O)C(O)O1)</p>
          </html>
        </notes>
      </species>
      <species id="M_MANNOSE_c1" name="MANNOSE" compartment="c1" charge="0">
        <notes>
          <html xmlns="http://www.w3.org/1999/xhtml">
            <p>FORMULA: C6H12O6</p>
            <p>INCHI: InChI=1S/C6H12O6/c7-1-2-3(8)4(9)5(10)6(11)12-2/h2-11H,1H2/</p>
            <p>SMILES: C(O)C1(C(O)C(O)C(O)C(O)O1)</p>
          </html>
        </notes>
      </species>
      <species id="M_LYS_v10" name="LYS" compartment="v10" charge="1">
        <notes>
          <html xmlns="http://www.w3.org/1999/xhtml">
            <p>FORMULA: C6H15N2O2</p>
            <p>INCHI: InChI=1/C6H14N2O2/c7-4-2-1-3-5(8)6(9)10/h5H,1-4,7-8H2,(H,9,10)/p+1/t5-/m1/s1/fC6H15N2O2/h7-8H/q+1</p>
            <p>SMILES: C(=O)([O-])C([N+])CCCC[N+]</p>
          </html>
        </notes>
      </species>
      <species id="M_aPHOSPHORIBOSYL_CARBOXY_AMINOIMIDAZOLE_p9" name="aPHOSPHORIBOSYL-CARBOXY-AMINOIMIDAZOLE" compartment="p9" charge="-2">
        <notes>
          <html xmlns="http://www.w3.org/1999/xhtml">
            <p>FORMULA: C9H12N3O9P</p>
            <p>INCHI: InChI=1S/C9H14N3O9P/c10-7-4(9(15)16)11-2-12(7)8-6(14)5(13)3(21-8)1-20-22(17,18)19/h2-3,5-6,8,13-14H,1,10H2,(H,15,16)(H2,17,18,19)/p-3/t3-,5-,6-,8-/m1/s1</p>
            <p>SMILES: C(OP([O-])([O-])=O)C2(C(O)C(O)C(N1(C=NC(C([O-])=O)=C(N)1))O2)</p>
          </html>
        </notes>
      </species>
      <species id="M_ANTHRANILATE_p10" name="ANTHRANILATE" compartment="p10" charge="-1">
        <notes>
          <html xmlns="http://www.w3.org/1999/xhtml">
            <p>FORMULA: C7H6N1O2</p>
            <p>INCHI: InChI=1/C7H7NO2/c8-6-4-2-1-3-5(6)7(9)10/h1-4H,8H2,(H,9,10)/p-1/fC7H6NO2/q-1</p>
            <p>SMILES: C(C1(=C(C=CC=C1)N))(=O)[O-]</p>
          </html>
        </notes>
      </species>
      <species id="M_MANNOSE_c9" name="MANNOSE" compartment="c9" charge="0">
        <notes>
          <html xmlns="http://www.w3.org/1999/xhtml">
            <p>FORMULA: C6H12O6</p>
            <p>INCHI: InChI=1S/C6H12O6/c7-1-2-3(8)4(9)5(10)6(11)12-2/h2-11H,1H2/</p>
            <p>SMILES: C(O)C1(C(O)C(O)C(O)C(O)O1)</p>
          </html>
        </notes>
      </species>
      <species id="M_MANNOSE_c8" name="MANNOSE" compartment="c8" charge="0">
        <notes>
          <html xmlns="http://www.w3.org/1999/xhtml">
            <p>FORMULA: C6H12O6</p>
            <p>INCHI: InChI=1S/C6H12O6/c7-1-2-3(8)4(9)5(10)6(11)12-2/h2-11H,1H2/</p>
            <p>SMILES: C(O)C1(C(O)C(O)C(O)C(O)O1)</p>
          </html>
        </notes>
      </species>
      <species id="M_3_DEOXY_D_ARABINO_HEPTULOSONATE_7_P_p10" name="3-DEOXY-D-ARABINO-HEPTULOSONATE-7-P" compartment="p10" charge="-3">
        <notes>
          <html xmlns="http://www.w3.org/1999/xhtml">
            <p>FORMULA: C7H10O10P1</p>
            <p>INCHI: InChI=1/C7H13O10P/c8-3(1-4(9)7(12)13)6(11)5(10)2-17-18(14,15)16/h3,5-6,8,10-11H,1-2H2,(H,12,13)(H2,14,15,16)/p-3/fC7H10O10P/q-3</p>
            <p>SMILES: C(C(C(O)C(CC(=O)C(=O)[O-])O)O)OP([O-])([O-])=O</p>
          </html>
        </notes>
      </species>
      <species id="M_MANNOSE_c7" name="MANNOSE" compartment="c7" charge="0">
        <notes>
          <html xmlns="http://www.w3.org/1999/xhtml">
            <p>FORMULA: C6H12O6</p>
            <p>INCHI: InChI=1S/C6H12O6/c7-1-2-3(8)4(9)5(10)6(11)12-2/h2-11H,1H2/</p>
            <p>SMILES: C(O)C1(C(O)C(O)C(O)C(O)O1)</p>
          </html>
        </notes>
      </species>
      <species id="M_FRU_v7" name="FRU[v]" compartment="v7" charge="0">
        <notes>
          <html xmlns="http://www.w3.org/1999/xhtml">
            <p>FORMULA: C6H12O6</p>
            <p>INCHI: NA</p>
            <p>SMILES: NA</p>
          </html>
        </notes>
      </species>
      <species id="M_sASP_b4" name="sASP[b]" compartment="b4" charge="-1">
        <notes>
          <html xmlns="http://www.w3.org/1999/xhtml">
            <p>FORMULA: C4H6NO4</p>
            <p>INCHI: NA</p>
            <p>SMILES: NA</p>
          </html>
        </notes>
      </species>
      <species id="M_FRU_v6" name="FRU[v]" compartment="v6" charge="0">
        <notes>
          <html xmlns="http://www.w3.org/1999/xhtml">
            <p>FORMULA: C6H12O6</p>
            <p>INCHI: NA</p>
            <p>SMILES: NA</p>
          </html>
        </notes>
      </species>
      <species id="M_sASP_b5" name="sASP[b]" compartment="b5" charge="-1">
        <notes>
          <html xmlns="http://www.w3.org/1999/xhtml">
            <p>FORMULA: C4H6NO4</p>
            <p>INCHI: NA</p>
            <p>SMILES: NA</p>
          </html>
        </notes>
      </species>
      <species id="M_FRU_v9" name="FRU[v]" compartment="v9" charge="0">
        <notes>
          <html xmlns="http://www.w3.org/1999/xhtml">
            <p>FORMULA: C6H12O6</p>
            <p>INCHI: NA</p>
            <p>SMILES: NA</p>
          </html>
        </notes>
      </species>
      <species id="M_sASP_b6" name="sASP[b]" compartment="b6" charge="-1">
        <notes>
          <html xmlns="http://www.w3.org/1999/xhtml">
            <p>FORMULA: C4H6NO4</p>
            <p>INCHI: NA</p>
            <p>SMILES: NA</p>
          </html>
        </notes>
      </species>
      <species id="M_FRU_v8" name="FRU[v]" compartment="v8" charge="0">
        <notes>
          <html xmlns="http://www.w3.org/1999/xhtml">
            <p>FORMULA: C6H12O6</p>
            <p>INCHI: NA</p>
            <p>SMILES: NA</p>
          </html>
        </notes>
      </species>
      <species id="M_sASP_b7" name="sASP[b]" compartment="b7" charge="-1">
        <notes>
          <html xmlns="http://www.w3.org/1999/xhtml">
            <p>FORMULA: C4H6NO4</p>
            <p>INCHI: NA</p>
            <p>SMILES: NA</p>
          </html>
        </notes>
      </species>
      <species id="M_sASP_b1" name="sASP[b]" compartment="b1" charge="-1">
        <notes>
          <html xmlns="http://www.w3.org/1999/xhtml">
            <p>FORMULA: C4H6NO4</p>
            <p>INCHI: NA</p>
            <p>SMILES: NA</p>
          </html>
        </notes>
      </species>
      <species id="M_sASP_b2" name="sASP[b]" compartment="b2" charge="-1">
        <notes>
          <html xmlns="http://www.w3.org/1999/xhtml">
            <p>FORMULA: C4H6NO4</p>
            <p>INCHI: NA</p>
            <p>SMILES: NA</p>
          </html>
        </notes>
      </species>
      <species id="M_sASP_b3" name="sASP[b]" compartment="b3" charge="-1">
        <notes>
          <html xmlns="http://www.w3.org/1999/xhtml">
            <p>FORMULA: C4H6NO4</p>
            <p>INCHI: NA</p>
            <p>SMILES: NA</p>
          </html>
        </notes>
      </species>
      <species id="M_FRU_v1" name="FRU[v]" compartment="v1" charge="0">
        <notes>
          <html xmlns="http://www.w3.org/1999/xhtml">
            <p>FORMULA: C6H12O6</p>
            <p>INCHI: NA</p>
            <p>SMILES: NA</p>
          </html>
        </notes>
      </species>
      <species id="M_FRU_v3" name="FRU[v]" compartment="v3" charge="0">
        <notes>
          <html xmlns="http://www.w3.org/1999/xhtml">
            <p>FORMULA: C6H12O6</p>
            <p>INCHI: NA</p>
            <p>SMILES: NA</p>
          </html>
        </notes>
      </species>
      <species id="M_sASP_b8" name="sASP[b]" compartment="b8" charge="-1">
        <notes>
          <html xmlns="http://www.w3.org/1999/xhtml">
            <p>FORMULA: C4H6NO4</p>
            <p>INCHI: NA</p>
            <p>SMILES: NA</p>
          </html>
        </notes>
      </species>
      <species id="M_FRU_v2" name="FRU[v]" compartment="v2" charge="0">
        <notes>
          <html xmlns="http://www.w3.org/1999/xhtml">
            <p>FORMULA: C6H12O6</p>
            <p>INCHI: NA</p>
            <p>SMILES: NA</p>
          </html>
        </notes>
      </species>
      <species id="M_sASP_b9" name="sASP[b]" compartment="b9" charge="-1">
        <notes>
          <html xmlns="http://www.w3.org/1999/xhtml">
            <p>FORMULA: C4H6NO4</p>
            <p>INCHI: NA</p>
            <p>SMILES: NA</p>
          </html>
        </notes>
      </species>
      <species id="M_GLC_v10" name="GLC" compartment="v10" charge="0">
        <notes>
          <html xmlns="http://www.w3.org/1999/xhtml">
            <p>FORMULA: C6H12O6</p>
            <p>INCHI: InChI=1/C6H12O6/c7-1-2-3(8)4(9)5(10)6(11)12-2/h2-11H,1H2/t2-,3-,4+,5-,6-/m1/s1</p>
            <p>SMILES: C(O)C1(OC(O)C(O)C(O)C(O)1)</p>
          </html>
        </notes>
      </species>
      <species id="M_FRU_v5" name="FRU[v]" compartment="v5" charge="0">
        <notes>
          <html xmlns="http://www.w3.org/1999/xhtml">
            <p>FORMULA: C6H12O6</p>
            <p>INCHI: NA</p>
            <p>SMILES: NA</p>
          </html>
        </notes>
      </species>
      <species id="M_FRU_v4" name="FRU[v]" compartment="v4" charge="0">
        <notes>
          <html xmlns="http://www.w3.org/1999/xhtml">
            <p>FORMULA: C6H12O6</p>
            <p>INCHI: NA</p>
            <p>SMILES: NA</p>
          </html>
        </notes>
      </species>
      <species id="M_CPD_12173_m1" name="CPD-12173[m]" compartment="m1" charge="-4">
        <notes>
          <html xmlns="http://www.w3.org/1999/xhtml">
            <p>FORMULA: C25H38N7O18P3S</p>
            <p>INCHI: InChI=1S/C25H42N7O18P3S/c1-13(8-33)24(38)54-7-6-27-15(34)4-5-28-22(37)19(36)25(2,3)10-47-53(44,45)50-52(42,43)46-9-14-18(49-51(39,40)41)17(35)23(48-14)32-12-31-16-20(26)29-11-30-21(16)32/h11-14,17-19,23,33,35-36H,4-10H2,1-3H3,(H,27,34)(H,28,37)(H,42,43)(H,44,45)(H2,26,29,30)(H2,39,40,41)/p-4/t13-,14+,17+,18+,19-,23+/m0/s1</p>
            <p>SMILES: CC(C(=O)SCCNC(=O)CCNC(=O)C(O)C(C)(C)COP(=O)(OP(=O)(OCC1(C(OP([O-])(=O)[O-])C(O)C(O1)N3(C2(=C(C(N)=NC=N2)N=C3))))[O-])[O-])CO</p>
          </html>
        </notes>
      </species>
      <species id="M_CPD_12173_m2" name="CPD-12173[m]" compartment="m2" charge="-4">
        <notes>
          <html xmlns="http://www.w3.org/1999/xhtml">
            <p>FORMULA: C25H38N7O18P3S</p>
            <p>INCHI: InChI=1S/C25H42N7O18P3S/c1-13(8-33)24(38)54-7-6-27-15(34)4-5-28-22(37)19(36)25(2,3)10-47-53(44,45)50-52(42,43)46-9-14-18(49-51(39,40)41)17(35)23(48-14)32-12-31-16-20(26)29-11-30-21(16)32/h11-14,17-19,23,33,35-36H,4-10H2,1-3H3,(H,27,34)(H,28,37)(H,42,43)(H,44,45)(H2,26,29,30)(H2,39,40,41)/p-4/t13-,14+,17+,18+,19-,23+/m0/s1</p>
            <p>SMILES: CC(C(=O)SCCNC(=O)CCNC(=O)C(O)C(C)(C)COP(=O)(OP(=O)(OCC1(C(OP([O-])(=O)[O-])C(O)C(O1)N3(C2(=C(C(N)=NC=N2)N=C3))))[O-])[O-])CO</p>
          </html>
        </notes>
      </species>
      <species id="M_CPD_12173_m3" name="CPD-12173[m]" compartment="m3" charge="-4">
        <notes>
          <html xmlns="http://www.w3.org/1999/xhtml">
            <p>FORMULA: C25H38N7O18P3S</p>
            <p>INCHI: InChI=1S/C25H42N7O18P3S/c1-13(8-33)24(38)54-7-6-27-15(34)4-5-28-22(37)19(36)25(2,3)10-47-53(44,45)50-52(42,43)46-9-14-18(49-51(39,40)41)17(35)23(48-14)32-12-31-16-20(26)29-11-30-21(16)32/h11-14,17-19,23,33,35-36H,4-10H2,1-3H3,(H,27,34)(H,28,37)(H,42,43)(H,44,45)(H2,26,29,30)(H2,39,40,41)/p-4/t13-,14+,17+,18+,19-,23+/m0/s1</p>
            <p>SMILES: CC(C(=O)SCCNC(=O)CCNC(=O)C(O)C(C)(C)COP(=O)(OP(=O)(OCC1(C(OP([O-])(=O)[O-])C(O)C(O1)N3(C2(=C(C(N)=NC=N2)N=C3))))[O-])[O-])CO</p>
          </html>
        </notes>
      </species>
      <species id="M_CPD_12173_m4" name="CPD-12173[m]" compartment="m4" charge="-4">
        <notes>
          <html xmlns="http://www.w3.org/1999/xhtml">
            <p>FORMULA: C25H38N7O18P3S</p>
            <p>INCHI: InChI=1S/C25H42N7O18P3S/c1-13(8-33)24(38)54-7-6-27-15(34)4-5-28-22(37)19(36)25(2,3)10-47-53(44,45)50-52(42,43)46-9-14-18(49-51(39,40)41)17(35)23(48-14)32-12-31-16-20(26)29-11-30-21(16)32/h11-14,17-19,23,33,35-36H,4-10H2,1-3H3,(H,27,34)(H,28,37)(H,42,43)(H,44,45)(H2,26,29,30)(H2,39,40,41)/p-4/t13-,14+,17+,18+,19-,23+/m0/s1</p>
            <p>SMILES: CC(C(=O)SCCNC(=O)CCNC(=O)C(O)C(C)(C)COP(=O)(OP(=O)(OCC1(C(OP([O-])(=O)[O-])C(O)C(O1)N3(C2(=C(C(N)=NC=N2)N=C3))))[O-])[O-])CO</p>
          </html>
        </notes>
      </species>
      <species id="M_CPD_12173_m5" name="CPD-12173[m]" compartment="m5" charge="-4">
        <notes>
          <html xmlns="http://www.w3.org/1999/xhtml">
            <p>FORMULA: C25H38N7O18P3S</p>
            <p>INCHI: InChI=1S/C25H42N7O18P3S/c1-13(8-33)24(38)54-7-6-27-15(34)4-5-28-22(37)19(36)25(2,3)10-47-53(44,45)50-52(42,43)46-9-14-18(49-51(39,40)41)17(35)23(48-14)32-12-31-16-20(26)29-11-30-21(16)32/h11-14,17-19,23,33,35-36H,4-10H2,1-3H3,(H,27,34)(H,28,37)(H,42,43)(H,44,45)(H2,26,29,30)(H2,39,40,41)/p-4/t13-,14+,17+,18+,19-,23+/m0/s1</p>
            <p>SMILES: CC(C(=O)SCCNC(=O)CCNC(=O)C(O)C(C)(C)COP(=O)(OP(=O)(OCC1(C(OP([O-])(=O)[O-])C(O)C(O1)N3(C2(=C(C(N)=NC=N2)N=C3))))[O-])[O-])CO</p>
          </html>
        </notes>
      </species>
      <species id="M_CPD_12173_m6" name="CPD-12173[m]" compartment="m6" charge="-4">
        <notes>
          <html xmlns="http://www.w3.org/1999/xhtml">
            <p>FORMULA: C25H38N7O18P3S</p>
            <p>INCHI: InChI=1S/C25H42N7O18P3S/c1-13(8-33)24(38)54-7-6-27-15(34)4-5-28-22(37)19(36)25(2,3)10-47-53(44,45)50-52(42,43)46-9-14-18(49-51(39,40)41)17(35)23(48-14)32-12-31-16-20(26)29-11-30-21(16)32/h11-14,17-19,23,33,35-36H,4-10H2,1-3H3,(H,27,34)(H,28,37)(H,42,43)(H,44,45)(H2,26,29,30)(H2,39,40,41)/p-4/t13-,14+,17+,18+,19-,23+/m0/s1</p>
            <p>SMILES: CC(C(=O)SCCNC(=O)CCNC(=O)C(O)C(C)(C)COP(=O)(OP(=O)(OCC1(C(OP([O-])(=O)[O-])C(O)C(O1)N3(C2(=C(C(N)=NC=N2)N=C3))))[O-])[O-])CO</p>
          </html>
        </notes>
      </species>
      <species id="M_CPD_12173_m7" name="CPD-12173[m]" compartment="m7" charge="-4">
        <notes>
          <html xmlns="http://www.w3.org/1999/xhtml">
            <p>FORMULA: C25H38N7O18P3S</p>
            <p>INCHI: InChI=1S/C25H42N7O18P3S/c1-13(8-33)24(38)54-7-6-27-15(34)4-5-28-22(37)19(36)25(2,3)10-47-53(44,45)50-52(42,43)46-9-14-18(49-51(39,40)41)17(35)23(48-14)32-12-31-16-20(26)29-11-30-21(16)32/h11-14,17-19,23,33,35-36H,4-10H2,1-3H3,(H,27,34)(H,28,37)(H,42,43)(H,44,45)(H2,26,29,30)(H2,39,40,41)/p-4/t13-,14+,17+,18+,19-,23+/m0/s1</p>
            <p>SMILES: CC(C(=O)SCCNC(=O)CCNC(=O)C(O)C(C)(C)COP(=O)(OP(=O)(OCC1(C(OP([O-])(=O)[O-])C(O)C(O1)N3(C2(=C(C(N)=NC=N2)N=C3))))[O-])[O-])CO</p>
          </html>
        </notes>
      </species>
      <species id="M_CPD_12173_m8" name="CPD-12173[m]" compartment="m8" charge="-4">
        <notes>
          <html xmlns="http://www.w3.org/1999/xhtml">
            <p>FORMULA: C25H38N7O18P3S</p>
            <p>INCHI: InChI=1S/C25H42N7O18P3S/c1-13(8-33)24(38)54-7-6-27-15(34)4-5-28-22(37)19(36)25(2,3)10-47-53(44,45)50-52(42,43)46-9-14-18(49-51(39,40)41)17(35)23(48-14)32-12-31-16-20(26)29-11-30-21(16)32/h11-14,17-19,23,33,35-36H,4-10H2,1-3H3,(H,27,34)(H,28,37)(H,42,43)(H,44,45)(H2,26,29,30)(H2,39,40,41)/p-4/t13-,14+,17+,18+,19-,23+/m0/s1</p>
            <p>SMILES: CC(C(=O)SCCNC(=O)CCNC(=O)C(O)C(C)(C)COP(=O)(OP(=O)(OCC1(C(OP([O-])(=O)[O-])C(O)C(O1)N3(C2(=C(C(N)=NC=N2)N=C3))))[O-])[O-])CO</p>
          </html>
        </notes>
      </species>
      <species id="M_CPD_12173_m9" name="CPD-12173[m]" compartment="m9" charge="-4">
        <notes>
          <html xmlns="http://www.w3.org/1999/xhtml">
            <p>FORMULA: C25H38N7O18P3S</p>
            <p>INCHI: InChI=1S/C25H42N7O18P3S/c1-13(8-33)24(38)54-7-6-27-15(34)4-5-28-22(37)19(36)25(2,3)10-47-53(44,45)50-52(42,43)46-9-14-18(49-51(39,40)41)17(35)23(48-14)32-12-31-16-20(26)29-11-30-21(16)32/h11-14,17-19,23,33,35-36H,4-10H2,1-3H3,(H,27,34)(H,28,37)(H,42,43)(H,44,45)(H2,26,29,30)(H2,39,40,41)/p-4/t13-,14+,17+,18+,19-,23+/m0/s1</p>
            <p>SMILES: CC(C(=O)SCCNC(=O)CCNC(=O)C(O)C(C)(C)COP(=O)(OP(=O)(OCC1(C(OP([O-])(=O)[O-])C(O)C(O1)N3(C2(=C(C(N)=NC=N2)N=C3))))[O-])[O-])CO</p>
          </html>
        </notes>
      </species>
      <species id="M_HOMO_CYS_c10" name="HOMO-CYS" compartment="c10" charge="0">
        <notes>
          <html xmlns="http://www.w3.org/1999/xhtml">
            <p>FORMULA: C4H9N1O2S1</p>
            <p>INCHI: InChI=1/C4H9NO2S/c5-3(1-2-8)4(6)7/h3,8H,1-2,5H2,(H,6,7)/t3-/m1/s1/f/h5H</p>
            <p>SMILES: C(C(CCS)[N+])(=O)[O-]</p>
          </html>
        </notes>
      </species>
      <species id="M_PROTON_l10" name="PROTON" compartment="l10" charge="1">
        <notes>
          <html xmlns="http://www.w3.org/1999/xhtml">
            <p>FORMULA: H1</p>
            <p>INCHI: NIL</p>
            <p>SMILES: [H]</p>
          </html>
        </notes>
      </species>
      <species id="M_CYS_p10" name="CYS" compartment="p10" charge="0">
        <notes>
          <html xmlns="http://www.w3.org/1999/xhtml">
            <p>FORMULA: C3H7N1O2S1</p>
            <p>INCHI: InChI=1/C3H7NO2S/c4-2(1-7)3(5)6/h2,7H,1,4H2,(H,5,6)/t2-/m1/s1/f/h4H</p>
            <p>SMILES: C(C(C([O-])=O)[N+])S</p>
          </html>
        </notes>
      </species>
      <species id="M_GLY_tRNAs_c9" name="GLY_tRNAs[c]" compartment="c9" charge="-2">
        <notes>
          <html xmlns="http://www.w3.org/1999/xhtml">
            <p>FORMULA: O4PX</p>
            <p>INCHI: NA</p>
            <p>SMILES: NA</p>
          </html>
        </notes>
      </species>
      <species id="M_AMMONIUM_m10" name="AMMONIUM" compartment="m10" charge="1">
        <notes>
          <html xmlns="http://www.w3.org/1999/xhtml">
            <p>FORMULA: H4N1</p>
            <p>INCHI: InChI=1/H3N/h1H3/p+1</p>
            <p>SMILES: [NH4+]</p>
          </html>
        </notes>
      </species>
      <species id="M_PHOSPHORIBULOSYL_FORMIMINO_AICAR_P_p10" name="PHOSPHORIBULOSYL-FORMIMINO-AICAR-P" compartment="p10" charge="-4">
        <notes>
          <html xmlns="http://www.w3.org/1999/xhtml">
            <p>FORMULA: C15H22N5O15P2</p>
            <p>INCHI: InChI=1/C15H25N5O15P2/c16-13(26)9-14(18-4-17-1-6(21)10(23)7(22)2-33-36(27,28)29)20(5-19-9)15-12(25)11(24)8(35-15)3-34-37(30,31)32/h4-5,7-8,10-12,15,22-25H,1-3H2,(H2,16,26)(H,17,18)(H2,27,28,29)(H2,30,31,32)/p-3/fC15H22N5O15P2/h17-18H,16H2/q-3</p>
            <p>SMILES: C(=[N+]C2(N(C1(C(O)C(O)C(COP([O-])([O-])=O)O1))C=NC(C(N)=O)=2))NCC(=O)C(O)C(COP(=O)([O-])[O-])O</p>
          </html>
        </notes>
      </species>
      <species id="M_GLY_tRNAs_c8" name="GLY_tRNAs[c]" compartment="c8" charge="-2">
        <notes>
          <html xmlns="http://www.w3.org/1999/xhtml">
            <p>FORMULA: O4PX</p>
            <p>INCHI: NA</p>
            <p>SMILES: NA</p>
          </html>
        </notes>
      </species>
      <species id="M_GLY_tRNAs_c7" name="GLY_tRNAs[c]" compartment="c7" charge="-2">
        <notes>
          <html xmlns="http://www.w3.org/1999/xhtml">
            <p>FORMULA: O4PX</p>
            <p>INCHI: NA</p>
            <p>SMILES: NA</p>
          </html>
        </notes>
      </species>
      <species id="M_GLY_tRNAs_c6" name="GLY_tRNAs[c]" compartment="c6" charge="-2">
        <notes>
          <html xmlns="http://www.w3.org/1999/xhtml">
            <p>FORMULA: O4PX</p>
            <p>INCHI: NA</p>
            <p>SMILES: NA</p>
          </html>
        </notes>
      </species>
      <species id="M_GLY_tRNAs_c5" name="GLY_tRNAs[c]" compartment="c5" charge="-2">
        <notes>
          <html xmlns="http://www.w3.org/1999/xhtml">
            <p>FORMULA: O4PX</p>
            <p>INCHI: NA</p>
            <p>SMILES: NA</p>
          </html>
        </notes>
      </species>
      <species id="M_GLY_tRNAs_c4" name="GLY_tRNAs[c]" compartment="c4" charge="-2">
        <notes>
          <html xmlns="http://www.w3.org/1999/xhtml">
            <p>FORMULA: O4PX</p>
            <p>INCHI: NA</p>
            <p>SMILES: NA</p>
          </html>
        </notes>
      </species>
      <species id="M_GLY_tRNAs_c3" name="GLY_tRNAs[c]" compartment="c3" charge="-2">
        <notes>
          <html xmlns="http://www.w3.org/1999/xhtml">
            <p>FORMULA: O4PX</p>
            <p>INCHI: NA</p>
            <p>SMILES: NA</p>
          </html>
        </notes>
      </species>
      <species id="M_GLY_tRNAs_c2" name="GLY_tRNAs[c]" compartment="c2" charge="-2">
        <notes>
          <html xmlns="http://www.w3.org/1999/xhtml">
            <p>FORMULA: O4PX</p>
            <p>INCHI: NA</p>
            <p>SMILES: NA</p>
          </html>
        </notes>
      </species>
      <species id="M_sALA_b10" name="sALA[b]" compartment="b10" charge="0">
        <notes>
          <html xmlns="http://www.w3.org/1999/xhtml">
            <p>FORMULA: C3H7NO2</p>
            <p>INCHI: NA</p>
            <p>SMILES: NA</p>
          </html>
        </notes>
      </species>
      <species id="M_GLY_tRNAs_c1" name="GLY_tRNAs[c]" compartment="c1" charge="-2">
        <notes>
          <html xmlns="http://www.w3.org/1999/xhtml">
            <p>FORMULA: O4PX</p>
            <p>INCHI: NA</p>
            <p>SMILES: NA</p>
          </html>
        </notes>
      </species>
      <species id="M_5_PHOSPHO_RIBOSYL_GLYCINEAMIDE_p10" name="5-PHOSPHO-RIBOSYL-GLYCINEAMIDE" compartment="p10" charge="-1">
        <notes>
          <html xmlns="http://www.w3.org/1999/xhtml">
            <p>FORMULA: C7H14N2O8P1</p>
            <p>INCHI: InChI=1/C7H15N2O8P/c8-1-4(10)9-7-6(12)5(11)3(17-7)2-16-18(13,14)15/h3,5-7,11-12H,1-2,8H2,(H,9,10)(H2,13,14,15)/p-1/fC7H14N2O8P/h8-9H/q-1</p>
            <p>SMILES: C(NC1(OC(C(O)C1O)COP([O-])([O-])=O))(C[N+])=O</p>
          </html>
        </notes>
      </species>
      <species id="M_Charged_HIS_tRNAs_c10" name="Charged_HIS_tRNAs[c]" compartment="c10" charge="0">
        <notes>
          <html xmlns="http://www.w3.org/1999/xhtml">
            <p>FORMULA: C6H9N3O5PX</p>
            <p>INCHI: NA</p>
            <p>SMILES: NA</p>
          </html>
        </notes>
      </species>
      <species id="M_4_AMINO_BUTYRATE_c10" name="4-AMINO-BUTYRATE" compartment="c10" charge="0">
        <notes>
          <html xmlns="http://www.w3.org/1999/xhtml">
            <p>FORMULA: C4H9N1O2</p>
            <p>INCHI: InChI=1/C4H9NO2/c5-3-1-2-4(6)7/h1-3,5H2,(H,6,7)/f/h5H</p>
            <p>SMILES: C(=O)([O-])CCC[N+]</p>
          </html>
        </notes>
      </species>
      <species id="M_pHIS_b9" name="pHIS[b]" compartment="b9" charge="0">
        <notes>
          <html xmlns="http://www.w3.org/1999/xhtml">
            <p>FORMULA: C6H7N3O</p>
            <p>INCHI: NA</p>
            <p>SMILES: NA</p>
          </html>
        </notes>
      </species>
      <species id="M_pHIS_b8" name="pHIS[b]" compartment="b8" charge="0">
        <notes>
          <html xmlns="http://www.w3.org/1999/xhtml">
            <p>FORMULA: C6H7N3O</p>
            <p>INCHI: NA</p>
            <p>SMILES: NA</p>
          </html>
        </notes>
      </species>
      <species id="M_pHIS_b7" name="pHIS[b]" compartment="b7" charge="0">
        <notes>
          <html xmlns="http://www.w3.org/1999/xhtml">
            <p>FORMULA: C6H7N3O</p>
            <p>INCHI: NA</p>
            <p>SMILES: NA</p>
          </html>
        </notes>
      </species>
      <species id="M_PPI_m5" name="PPI" compartment="m5" charge="-3">
        <notes>
          <html xmlns="http://www.w3.org/1999/xhtml">
            <p>FORMULA: H1O7P2</p>
            <p>INCHI: InChI=1/H4O7P2/c1-8(2,3)7-9(4,5)6/h(H2,1,2,3)(H2,4,5,6)</p>
            <p>SMILES: O(P([O-])([O-])=O)P(=O)(O)[O-]</p>
          </html>
        </notes>
      </species>
      <species id="M_PPI_m6" name="PPI" compartment="m6" charge="-3">
        <notes>
          <html xmlns="http://www.w3.org/1999/xhtml">
            <p>FORMULA: H1O7P2</p>
            <p>INCHI: InChI=1/H4O7P2/c1-8(2,3)7-9(4,5)6/h(H2,1,2,3)(H2,4,5,6)</p>
            <p>SMILES: O(P([O-])([O-])=O)P(=O)(O)[O-]</p>
          </html>
        </notes>
      </species>
      <species id="M_PPI_m7" name="PPI" compartment="m7" charge="-3">
        <notes>
          <html xmlns="http://www.w3.org/1999/xhtml">
            <p>FORMULA: H1O7P2</p>
            <p>INCHI: InChI=1/H4O7P2/c1-8(2,3)7-9(4,5)6/h(H2,1,2,3)(H2,4,5,6)</p>
            <p>SMILES: O(P([O-])([O-])=O)P(=O)(O)[O-]</p>
          </html>
        </notes>
      </species>
      <species id="M_PPI_m8" name="PPI" compartment="m8" charge="-3">
        <notes>
          <html xmlns="http://www.w3.org/1999/xhtml">
            <p>FORMULA: H1O7P2</p>
            <p>INCHI: InChI=1/H4O7P2/c1-8(2,3)7-9(4,5)6/h(H2,1,2,3)(H2,4,5,6)</p>
            <p>SMILES: O(P([O-])([O-])=O)P(=O)(O)[O-]</p>
          </html>
        </notes>
      </species>
      <species id="M_PPI_m9" name="PPI" compartment="m9" charge="-3">
        <notes>
          <html xmlns="http://www.w3.org/1999/xhtml">
            <p>FORMULA: H1O7P2</p>
            <p>INCHI: InChI=1/H4O7P2/c1-8(2,3)7-9(4,5)6/h(H2,1,2,3)(H2,4,5,6)</p>
            <p>SMILES: O(P([O-])([O-])=O)P(=O)(O)[O-]</p>
          </html>
        </notes>
      </species>
      <species id="M_PPI_m1" name="PPI" compartment="m1" charge="-3">
        <notes>
          <html xmlns="http://www.w3.org/1999/xhtml">
            <p>FORMULA: H1O7P2</p>
            <p>INCHI: InChI=1/H4O7P2/c1-8(2,3)7-9(4,5)6/h(H2,1,2,3)(H2,4,5,6)</p>
            <p>SMILES: O(P([O-])([O-])=O)P(=O)(O)[O-]</p>
          </html>
        </notes>
      </species>
      <species id="M_PPI_m2" name="PPI" compartment="m2" charge="-3">
        <notes>
          <html xmlns="http://www.w3.org/1999/xhtml">
            <p>FORMULA: H1O7P2</p>
            <p>INCHI: InChI=1/H4O7P2/c1-8(2,3)7-9(4,5)6/h(H2,1,2,3)(H2,4,5,6)</p>
            <p>SMILES: O(P([O-])([O-])=O)P(=O)(O)[O-]</p>
          </html>
        </notes>
      </species>
      <species id="M_Charged_GLY_tRNAs_c10" name="Charged_GLY_tRNAs[c]" compartment="c10" charge="0">
        <notes>
          <html xmlns="http://www.w3.org/1999/xhtml">
            <p>FORMULA: C2H5NO5PX</p>
            <p>INCHI: NA</p>
            <p>SMILES: NA</p>
          </html>
        </notes>
      </species>
      <species id="M_PPI_m3" name="PPI" compartment="m3" charge="-3">
        <notes>
          <html xmlns="http://www.w3.org/1999/xhtml">
            <p>FORMULA: H1O7P2</p>
            <p>INCHI: InChI=1/H4O7P2/c1-8(2,3)7-9(4,5)6/h(H2,1,2,3)(H2,4,5,6)</p>
            <p>SMILES: O(P([O-])([O-])=O)P(=O)(O)[O-]</p>
          </html>
        </notes>
      </species>
      <species id="M_PPI_m4" name="PPI" compartment="m4" charge="-3">
        <notes>
          <html xmlns="http://www.w3.org/1999/xhtml">
            <p>FORMULA: H1O7P2</p>
            <p>INCHI: InChI=1/H4O7P2/c1-8(2,3)7-9(4,5)6/h(H2,1,2,3)(H2,4,5,6)</p>
            <p>SMILES: O(P([O-])([O-])=O)P(=O)(O)[O-]</p>
          </html>
        </notes>
      </species>
      <species id="M_3_CARBOXY_3_HYDROXY_ISOCAPROATE_p9" name="3-CARBOXY-3-HYDROXY-ISOCAPROATE" compartment="p9" charge="-2">
        <notes>
          <html xmlns="http://www.w3.org/1999/xhtml">
            <p>FORMULA: C7H10O5</p>
            <p>INCHI: InChI=1/C7H12O5/c1-4(2)7(12,6(10)11)3-5(8)9/h4,12H,3H2,1-2H3,(H,8,9)(H,10,11)/p-2/fC7H10O5/q-2</p>
            <p>SMILES: CC(C(O)(CC(=O)[O-])C([O-])=O)C</p>
          </html>
        </notes>
      </species>
      <species id="M_3_CARBOXY_3_HYDROXY_ISOCAPROATE_p8" name="3-CARBOXY-3-HYDROXY-ISOCAPROATE" compartment="p8" charge="-2">
        <notes>
          <html xmlns="http://www.w3.org/1999/xhtml">
            <p>FORMULA: C7H10O5</p>
            <p>INCHI: InChI=1/C7H12O5/c1-4(2)7(12,6(10)11)3-5(8)9/h4,12H,3H2,1-2H3,(H,8,9)(H,10,11)/p-2/fC7H10O5/q-2</p>
            <p>SMILES: CC(C(O)(CC(=O)[O-])C([O-])=O)C</p>
          </html>
        </notes>
      </species>
      <species id="M_S_ADENOSYLMETHIONINE_c10" name="S-ADENOSYLMETHIONINE" compartment="c10" charge="0">
        <notes>
          <html xmlns="http://www.w3.org/1999/xhtml">
            <p>FORMULA: C15H22N6O5S</p>
            <p>INCHI: InChI=1S/C15H22N6O5S/c1-27(3-2-7(16)15(24)25)4-8-10(22)11(23)14(26-8)21-6-20-9-12(17)18-5-19-13(9)21/h5-8,10-11,14,22-23H,2-4,16H2,1H3,(H2-,17,18,19,24,25)/p+1/t7-,8+,10+,11+,14+,27?/m0/s1</p>
            <p>SMILES: C[S+](CC3(C(O)C(O)C(N2(C1(N=CN=C(N)C=1N=C2)))O3))CCC(C([O-])=O)[N+]</p>
          </html>
        </notes>
      </species>
      <species id="M_3_CARBOXY_3_HYDROXY_ISOCAPROATE_p7" name="3-CARBOXY-3-HYDROXY-ISOCAPROATE" compartment="p7" charge="-2">
        <notes>
          <html xmlns="http://www.w3.org/1999/xhtml">
            <p>FORMULA: C7H10O5</p>
            <p>INCHI: InChI=1/C7H12O5/c1-4(2)7(12,6(10)11)3-5(8)9/h4,12H,3H2,1-2H3,(H,8,9)(H,10,11)/p-2/fC7H10O5/q-2</p>
            <p>SMILES: CC(C(O)(CC(=O)[O-])C([O-])=O)C</p>
          </html>
        </notes>
      </species>
      <species id="M_3_CARBOXY_3_HYDROXY_ISOCAPROATE_p6" name="3-CARBOXY-3-HYDROXY-ISOCAPROATE" compartment="p6" charge="-2">
        <notes>
          <html xmlns="http://www.w3.org/1999/xhtml">
            <p>FORMULA: C7H10O5</p>
            <p>INCHI: InChI=1/C7H12O5/c1-4(2)7(12,6(10)11)3-5(8)9/h4,12H,3H2,1-2H3,(H,8,9)(H,10,11)/p-2/fC7H10O5/q-2</p>
            <p>SMILES: CC(C(O)(CC(=O)[O-])C([O-])=O)C</p>
          </html>
        </notes>
      </species>
      <species id="M_3_CARBOXY_3_HYDROXY_ISOCAPROATE_p5" name="3-CARBOXY-3-HYDROXY-ISOCAPROATE" compartment="p5" charge="-2">
        <notes>
          <html xmlns="http://www.w3.org/1999/xhtml">
            <p>FORMULA: C7H10O5</p>
            <p>INCHI: InChI=1/C7H12O5/c1-4(2)7(12,6(10)11)3-5(8)9/h4,12H,3H2,1-2H3,(H,8,9)(H,10,11)/p-2/fC7H10O5/q-2</p>
            <p>SMILES: CC(C(O)(CC(=O)[O-])C([O-])=O)C</p>
          </html>
        </notes>
      </species>
      <species id="M_3_CARBOXY_3_HYDROXY_ISOCAPROATE_p4" name="3-CARBOXY-3-HYDROXY-ISOCAPROATE" compartment="p4" charge="-2">
        <notes>
          <html xmlns="http://www.w3.org/1999/xhtml">
            <p>FORMULA: C7H10O5</p>
            <p>INCHI: InChI=1/C7H12O5/c1-4(2)7(12,6(10)11)3-5(8)9/h4,12H,3H2,1-2H3,(H,8,9)(H,10,11)/p-2/fC7H10O5/q-2</p>
            <p>SMILES: CC(C(O)(CC(=O)[O-])C([O-])=O)C</p>
          </html>
        </notes>
      </species>
      <species id="M_PPI_p8" name="PPI" compartment="p8" charge="-3">
        <notes>
          <html xmlns="http://www.w3.org/1999/xhtml">
            <p>FORMULA: H1O7P2</p>
            <p>INCHI: InChI=1/H4O7P2/c1-8(2,3)7-9(4,5)6/h(H2,1,2,3)(H2,4,5,6)</p>
            <p>SMILES: O(P([O-])([O-])=O)P(=O)(O)[O-]</p>
          </html>
        </notes>
      </species>
      <species id="M_PPI_p9" name="PPI" compartment="p9" charge="-3">
        <notes>
          <html xmlns="http://www.w3.org/1999/xhtml">
            <p>FORMULA: H1O7P2</p>
            <p>INCHI: InChI=1/H4O7P2/c1-8(2,3)7-9(4,5)6/h(H2,1,2,3)(H2,4,5,6)</p>
            <p>SMILES: O(P([O-])([O-])=O)P(=O)(O)[O-]</p>
          </html>
        </notes>
      </species>
      <species id="M_sSER_b1" name="sSER[b]" compartment="b1" charge="0">
        <notes>
          <html xmlns="http://www.w3.org/1999/xhtml">
            <p>FORMULA: C3H7N1O3</p>
            <p>INCHI: InChI=1/C3H7NO3/c4-2(1-5)3(6)7/h2,5H,1,4H2,(H,6,7)/t2-/m1/s1/f/h4H</p>
            <p>SMILES: C(=O)([O-])C([N+])CO</p>
          </html>
        </notes>
      </species>
      <species id="M_sSER_b8" name="sSER[b]" compartment="b8" charge="0">
        <notes>
          <html xmlns="http://www.w3.org/1999/xhtml">
            <p>FORMULA: C3H7N1O3</p>
            <p>INCHI: InChI=1/C3H7NO3/c4-2(1-5)3(6)7/h2,5H,1,4H2,(H,6,7)/t2-/m1/s1/f/h4H</p>
            <p>SMILES: C(=O)([O-])C([N+])CO</p>
          </html>
        </notes>
      </species>
      <species id="M_PPI_p1" name="PPI" compartment="p1" charge="-3">
        <notes>
          <html xmlns="http://www.w3.org/1999/xhtml">
            <p>FORMULA: H1O7P2</p>
            <p>INCHI: InChI=1/H4O7P2/c1-8(2,3)7-9(4,5)6/h(H2,1,2,3)(H2,4,5,6)</p>
            <p>SMILES: O(P([O-])([O-])=O)P(=O)(O)[O-]</p>
          </html>
        </notes>
      </species>
      <species id="M_sSER_b9" name="sSER[b]" compartment="b9" charge="0">
        <notes>
          <html xmlns="http://www.w3.org/1999/xhtml">
            <p>FORMULA: C3H7N1O3</p>
            <p>INCHI: InChI=1/C3H7NO3/c4-2(1-5)3(6)7/h2,5H,1,4H2,(H,6,7)/t2-/m1/s1/f/h4H</p>
            <p>SMILES: C(=O)([O-])C([N+])CO</p>
          </html>
        </notes>
      </species>
      <species id="M_PPI_p2" name="PPI" compartment="p2" charge="-3">
        <notes>
          <html xmlns="http://www.w3.org/1999/xhtml">
            <p>FORMULA: H1O7P2</p>
            <p>INCHI: InChI=1/H4O7P2/c1-8(2,3)7-9(4,5)6/h(H2,1,2,3)(H2,4,5,6)</p>
            <p>SMILES: O(P([O-])([O-])=O)P(=O)(O)[O-]</p>
          </html>
        </notes>
      </species>
      <species id="M_sSER_b6" name="sSER[b]" compartment="b6" charge="0">
        <notes>
          <html xmlns="http://www.w3.org/1999/xhtml">
            <p>FORMULA: C3H7N1O3</p>
            <p>INCHI: InChI=1/C3H7NO3/c4-2(1-5)3(6)7/h2,5H,1,4H2,(H,6,7)/t2-/m1/s1/f/h4H</p>
            <p>SMILES: C(=O)([O-])C([N+])CO</p>
          </html>
        </notes>
      </species>
      <species id="M_PPI_p3" name="PPI" compartment="p3" charge="-3">
        <notes>
          <html xmlns="http://www.w3.org/1999/xhtml">
            <p>FORMULA: H1O7P2</p>
            <p>INCHI: InChI=1/H4O7P2/c1-8(2,3)7-9(4,5)6/h(H2,1,2,3)(H2,4,5,6)</p>
            <p>SMILES: O(P([O-])([O-])=O)P(=O)(O)[O-]</p>
          </html>
        </notes>
      </species>
      <species id="M_sSER_b7" name="sSER[b]" compartment="b7" charge="0">
        <notes>
          <html xmlns="http://www.w3.org/1999/xhtml">
            <p>FORMULA: C3H7N1O3</p>
            <p>INCHI: InChI=1/C3H7NO3/c4-2(1-5)3(6)7/h2,5H,1,4H2,(H,6,7)/t2-/m1/s1/f/h4H</p>
            <p>SMILES: C(=O)([O-])C([N+])CO</p>
          </html>
        </notes>
      </species>
      <species id="M_PPI_p4" name="PPI" compartment="p4" charge="-3">
        <notes>
          <html xmlns="http://www.w3.org/1999/xhtml">
            <p>FORMULA: H1O7P2</p>
            <p>INCHI: InChI=1/H4O7P2/c1-8(2,3)7-9(4,5)6/h(H2,1,2,3)(H2,4,5,6)</p>
            <p>SMILES: O(P([O-])([O-])=O)P(=O)(O)[O-]</p>
          </html>
        </notes>
      </species>
      <species id="M_sSER_b4" name="sSER[b]" compartment="b4" charge="0">
        <notes>
          <html xmlns="http://www.w3.org/1999/xhtml">
            <p>FORMULA: C3H7N1O3</p>
            <p>INCHI: InChI=1/C3H7NO3/c4-2(1-5)3(6)7/h2,5H,1,4H2,(H,6,7)/t2-/m1/s1/f/h4H</p>
            <p>SMILES: C(=O)([O-])C([N+])CO</p>
          </html>
        </notes>
      </species>
      <species id="M_PPI_p5" name="PPI" compartment="p5" charge="-3">
        <notes>
          <html xmlns="http://www.w3.org/1999/xhtml">
            <p>FORMULA: H1O7P2</p>
            <p>INCHI: InChI=1/H4O7P2/c1-8(2,3)7-9(4,5)6/h(H2,1,2,3)(H2,4,5,6)</p>
            <p>SMILES: O(P([O-])([O-])=O)P(=O)(O)[O-]</p>
          </html>
        </notes>
      </species>
      <species id="M_sSER_b5" name="sSER[b]" compartment="b5" charge="0">
        <notes>
          <html xmlns="http://www.w3.org/1999/xhtml">
            <p>FORMULA: C3H7N1O3</p>
            <p>INCHI: InChI=1/C3H7NO3/c4-2(1-5)3(6)7/h2,5H,1,4H2,(H,6,7)/t2-/m1/s1/f/h4H</p>
            <p>SMILES: C(=O)([O-])C([N+])CO</p>
          </html>
        </notes>
      </species>
      <species id="M_PPI_p6" name="PPI" compartment="p6" charge="-3">
        <notes>
          <html xmlns="http://www.w3.org/1999/xhtml">
            <p>FORMULA: H1O7P2</p>
            <p>INCHI: InChI=1/H4O7P2/c1-8(2,3)7-9(4,5)6/h(H2,1,2,3)(H2,4,5,6)</p>
            <p>SMILES: O(P([O-])([O-])=O)P(=O)(O)[O-]</p>
          </html>
        </notes>
      </species>
      <species id="M_sSER_b2" name="sSER[b]" compartment="b2" charge="0">
        <notes>
          <html xmlns="http://www.w3.org/1999/xhtml">
            <p>FORMULA: C3H7N1O3</p>
            <p>INCHI: InChI=1/C3H7NO3/c4-2(1-5)3(6)7/h2,5H,1,4H2,(H,6,7)/t2-/m1/s1/f/h4H</p>
            <p>SMILES: C(=O)([O-])C([N+])CO</p>
          </html>
        </notes>
      </species>
      <species id="M_PPI_p7" name="PPI" compartment="p7" charge="-3">
        <notes>
          <html xmlns="http://www.w3.org/1999/xhtml">
            <p>FORMULA: H1O7P2</p>
            <p>INCHI: InChI=1/H4O7P2/c1-8(2,3)7-9(4,5)6/h(H2,1,2,3)(H2,4,5,6)</p>
            <p>SMILES: O(P([O-])([O-])=O)P(=O)(O)[O-]</p>
          </html>
        </notes>
      </species>
      <species id="M_sSER_b3" name="sSER[b]" compartment="b3" charge="0">
        <notes>
          <html xmlns="http://www.w3.org/1999/xhtml">
            <p>FORMULA: C3H7N1O3</p>
            <p>INCHI: InChI=1/C3H7NO3/c4-2(1-5)3(6)7/h2,5H,1,4H2,(H,6,7)/t2-/m1/s1/f/h4H</p>
            <p>SMILES: C(=O)([O-])C([N+])CO</p>
          </html>
        </notes>
      </species>
      <species id="M_3_CARBOXY_3_HYDROXY_ISOCAPROATE_p3" name="3-CARBOXY-3-HYDROXY-ISOCAPROATE" compartment="p3" charge="-2">
        <notes>
          <html xmlns="http://www.w3.org/1999/xhtml">
            <p>FORMULA: C7H10O5</p>
            <p>INCHI: InChI=1/C7H12O5/c1-4(2)7(12,6(10)11)3-5(8)9/h4,12H,3H2,1-2H3,(H,8,9)(H,10,11)/p-2/fC7H10O5/q-2</p>
            <p>SMILES: CC(C(O)(CC(=O)[O-])C([O-])=O)C</p>
          </html>
        </notes>
      </species>
      <species id="M_pHIS_b6" name="pHIS[b]" compartment="b6" charge="0">
        <notes>
          <html xmlns="http://www.w3.org/1999/xhtml">
            <p>FORMULA: C6H7N3O</p>
            <p>INCHI: NA</p>
            <p>SMILES: NA</p>
          </html>
        </notes>
      </species>
      <species id="M_3_CARBOXY_3_HYDROXY_ISOCAPROATE_p2" name="3-CARBOXY-3-HYDROXY-ISOCAPROATE" compartment="p2" charge="-2">
        <notes>
          <html xmlns="http://www.w3.org/1999/xhtml">
            <p>FORMULA: C7H10O5</p>
            <p>INCHI: InChI=1/C7H12O5/c1-4(2)7(12,6(10)11)3-5(8)9/h4,12H,3H2,1-2H3,(H,8,9)(H,10,11)/p-2/fC7H10O5/q-2</p>
            <p>SMILES: CC(C(O)(CC(=O)[O-])C([O-])=O)C</p>
          </html>
        </notes>
      </species>
      <species id="M_pHIS_b5" name="pHIS[b]" compartment="b5" charge="0">
        <notes>
          <html xmlns="http://www.w3.org/1999/xhtml">
            <p>FORMULA: C6H7N3O</p>
            <p>INCHI: NA</p>
            <p>SMILES: NA</p>
          </html>
        </notes>
      </species>
      <species id="M_3_CARBOXY_3_HYDROXY_ISOCAPROATE_p1" name="3-CARBOXY-3-HYDROXY-ISOCAPROATE" compartment="p1" charge="-2">
        <notes>
          <html xmlns="http://www.w3.org/1999/xhtml">
            <p>FORMULA: C7H10O5</p>
            <p>INCHI: InChI=1/C7H12O5/c1-4(2)7(12,6(10)11)3-5(8)9/h4,12H,3H2,1-2H3,(H,8,9)(H,10,11)/p-2/fC7H10O5/q-2</p>
            <p>SMILES: CC(C(O)(CC(=O)[O-])C([O-])=O)C</p>
          </html>
        </notes>
      </species>
      <species id="M_pHIS_b4" name="pHIS[b]" compartment="b4" charge="0">
        <notes>
          <html xmlns="http://www.w3.org/1999/xhtml">
            <p>FORMULA: C6H7N3O</p>
            <p>INCHI: NA</p>
            <p>SMILES: NA</p>
          </html>
        </notes>
      </species>
      <species id="M_2_ACETO_2_HYDROXY_BUTYRATE_p10" name="2-ACETO-2-HYDROXY-BUTYRATE" compartment="p10" charge="-1">
        <notes>
          <html xmlns="http://www.w3.org/1999/xhtml">
            <p>FORMULA: C6H9O4</p>
            <p>INCHI: InChI=1/C6H10O4/c1-3-6(10,4(2)7)5(8)9/h10H,3H2,1-2H3,(H,8,9)/p-1/fC6H9O4/q-1</p>
            <p>SMILES: CC(C(CC)(O)C(=O)[O-])=O</p>
          </html>
        </notes>
      </species>
      <species id="M_pHIS_b3" name="pHIS[b]" compartment="b3" charge="0">
        <notes>
          <html xmlns="http://www.w3.org/1999/xhtml">
            <p>FORMULA: C6H7N3O</p>
            <p>INCHI: NA</p>
            <p>SMILES: NA</p>
          </html>
        </notes>
      </species>
      <species id="M_pHIS_b2" name="pHIS[b]" compartment="b2" charge="0">
        <notes>
          <html xmlns="http://www.w3.org/1999/xhtml">
            <p>FORMULA: C6H7N3O</p>
            <p>INCHI: NA</p>
            <p>SMILES: NA</p>
          </html>
        </notes>
      </species>
      <species id="M_pHIS_b1" name="pHIS[b]" compartment="b1" charge="0">
        <notes>
          <html xmlns="http://www.w3.org/1999/xhtml">
            <p>FORMULA: C6H7N3O</p>
            <p>INCHI: NA</p>
            <p>SMILES: NA</p>
          </html>
        </notes>
      </species>
      <species id="M_ADP_m10" name="ADP" compartment="m10" charge="-3">
        <notes>
          <html xmlns="http://www.w3.org/1999/xhtml">
            <p>FORMULA: C10H12N5O10P2</p>
            <p>INCHI: InChI=1/C10H15N5O10P2/c11-8-5-9(13-2-12-8)15(3-14-5)10-7(17)6(16)4(24-10)1-23-27(21,22)25-26(18,19)20/h2-4,6-7,10,16-17H,1H2,(H,21,22)(H2,11,12,13)(H2,18,19,20)/p-3/t4-,6-,7-,10-/m1/s1/fC10H12N5O10P2/h11H2/q-3</p>
            <p>SMILES: C3(N(C1(C(C(C(O1)COP(OP(=O)([O-])[O-])([O-])=O)O)O))C2(=C(C(=NC=N2)N)N=3))</p>
          </html>
        </notes>
      </species>
      <species id="M_CARBAMYUL_L_ASPARTATE_p2" name="CARBAMYUL-L-ASPARTATE" compartment="p2" charge="-2">
        <notes>
          <html xmlns="http://www.w3.org/1999/xhtml">
            <p>FORMULA: C5H6N2O5</p>
            <p>INCHI: InChI=1/C5H8N2O5/c6-5(12)7-2(4(10)11)1-3(8)9/h2H,1H2,(H,8,9)(H,10,11)(H3,6,7,12)/p-2/fC5H6N2O5/h7H,6H2/q-2</p>
            <p>SMILES: C(CC(C(=O)[O-])NC(=O)N)(=O)[O-]</p>
          </html>
        </notes>
      </species>
      <species id="M_CARBAMYUL_L_ASPARTATE_p3" name="CARBAMYUL-L-ASPARTATE" compartment="p3" charge="-2">
        <notes>
          <html xmlns="http://www.w3.org/1999/xhtml">
            <p>FORMULA: C5H6N2O5</p>
            <p>INCHI: InChI=1/C5H8N2O5/c6-5(12)7-2(4(10)11)1-3(8)9/h2H,1H2,(H,8,9)(H,10,11)(H3,6,7,12)/p-2/fC5H6N2O5/h7H,6H2/q-2</p>
            <p>SMILES: C(CC(C(=O)[O-])NC(=O)N)(=O)[O-]</p>
          </html>
        </notes>
      </species>
      <species id="M_CARBAMYUL_L_ASPARTATE_p1" name="CARBAMYUL-L-ASPARTATE" compartment="p1" charge="-2">
        <notes>
          <html xmlns="http://www.w3.org/1999/xhtml">
            <p>FORMULA: C5H6N2O5</p>
            <p>INCHI: InChI=1/C5H8N2O5/c6-5(12)7-2(4(10)11)1-3(8)9/h2H,1H2,(H,8,9)(H,10,11)(H3,6,7,12)/p-2/fC5H6N2O5/h7H,6H2/q-2</p>
            <p>SMILES: C(CC(C(=O)[O-])NC(=O)N)(=O)[O-]</p>
          </html>
        </notes>
      </species>
      <species id="M_CARBAMYUL_L_ASPARTATE_p6" name="CARBAMYUL-L-ASPARTATE" compartment="p6" charge="-2">
        <notes>
          <html xmlns="http://www.w3.org/1999/xhtml">
            <p>FORMULA: C5H6N2O5</p>
            <p>INCHI: InChI=1/C5H8N2O5/c6-5(12)7-2(4(10)11)1-3(8)9/h2H,1H2,(H,8,9)(H,10,11)(H3,6,7,12)/p-2/fC5H6N2O5/h7H,6H2/q-2</p>
            <p>SMILES: C(CC(C(=O)[O-])NC(=O)N)(=O)[O-]</p>
          </html>
        </notes>
      </species>
      <species id="M_CDP_ETHANOLAMINE_m10" name="CDP-ETHANOLAMINE" compartment="m10" charge="-1">
        <notes>
          <html xmlns="http://www.w3.org/1999/xhtml">
            <p>FORMULA: C11H19N4O11P2</p>
            <p>INCHI: InChI=1/C11H20N4O11P2/c12-2-4-23-27(19,20)26-28(21,22)24-5-6-8(16)9(17)10(25-6)15-3-1-7(13)14-11(15)18/h1,3,6,8-10,16-17H,2,4-5,12H2,(H,19,20)(H,21,22)(H2,13,14,18)/p-1/t6-,8-,9-,10-/m1/s1/fC11H19N4O11P2/h12H,13H2/q-1</p>
            <p>SMILES: C(C2(C(C(C(N1(C(N=C(C=C1)N)=O))O2)O)O))OP(OP(OCC[N+])([O-])=O)([O-])=O</p>
          </html>
        </notes>
      </species>
      <species id="M_CARBAMYUL_L_ASPARTATE_p7" name="CARBAMYUL-L-ASPARTATE" compartment="p7" charge="-2">
        <notes>
          <html xmlns="http://www.w3.org/1999/xhtml">
            <p>FORMULA: C5H6N2O5</p>
            <p>INCHI: InChI=1/C5H8N2O5/c6-5(12)7-2(4(10)11)1-3(8)9/h2H,1H2,(H,8,9)(H,10,11)(H3,6,7,12)/p-2/fC5H6N2O5/h7H,6H2/q-2</p>
            <p>SMILES: C(CC(C(=O)[O-])NC(=O)N)(=O)[O-]</p>
          </html>
        </notes>
      </species>
      <species id="M_CARBAMYUL_L_ASPARTATE_p4" name="CARBAMYUL-L-ASPARTATE" compartment="p4" charge="-2">
        <notes>
          <html xmlns="http://www.w3.org/1999/xhtml">
            <p>FORMULA: C5H6N2O5</p>
            <p>INCHI: InChI=1/C5H8N2O5/c6-5(12)7-2(4(10)11)1-3(8)9/h2H,1H2,(H,8,9)(H,10,11)(H3,6,7,12)/p-2/fC5H6N2O5/h7H,6H2/q-2</p>
            <p>SMILES: C(CC(C(=O)[O-])NC(=O)N)(=O)[O-]</p>
          </html>
        </notes>
      </species>
      <species id="M_2K_ADIPATE_m10" name="2K-ADIPATE" compartment="m10" charge="-2">
        <notes>
          <html xmlns="http://www.w3.org/1999/xhtml">
            <p>FORMULA: C6H6O5</p>
            <p>INCHI: InChI=1/C6H8O5/c7-4(6(10)11)2-1-3-5(8)9/h1-3H2,(H,8,9)(H,10,11)/p-2/fC6H6O5/q-2</p>
            <p>SMILES: C(CC(=O)C(=O)[O-])CC(=O)[O-]</p>
          </html>
        </notes>
      </species>
      <species id="M_CARBAMYUL_L_ASPARTATE_p5" name="CARBAMYUL-L-ASPARTATE" compartment="p5" charge="-2">
        <notes>
          <html xmlns="http://www.w3.org/1999/xhtml">
            <p>FORMULA: C5H6N2O5</p>
            <p>INCHI: InChI=1/C5H8N2O5/c6-5(12)7-2(4(10)11)1-3(8)9/h2H,1H2,(H,8,9)(H,10,11)(H3,6,7,12)/p-2/fC5H6N2O5/h7H,6H2/q-2</p>
            <p>SMILES: C(CC(C(=O)[O-])NC(=O)N)(=O)[O-]</p>
          </html>
        </notes>
      </species>
      <species id="M_Charged_CYS_tRNAs_c9" name="Charged_CYS_tRNAs[c]" compartment="c9" charge="0">
        <notes>
          <html xmlns="http://www.w3.org/1999/xhtml">
            <p>FORMULA: C3H7N1O5S1PX</p>
            <p>INCHI: NA</p>
            <p>SMILES: NA</p>
          </html>
        </notes>
      </species>
      <species id="M_CPD_9451_p10" name="CPD-9451" compartment="p10" charge="-2">
        <notes>
          <html xmlns="http://www.w3.org/1999/xhtml">
            <p>FORMULA: C7H8O4</p>
            <p>INCHI: InChI=1/C7H10O4/c1-4(2)5(7(10)11)3-6(8)9/h3-4H,1-2H3,(H,8,9)(H,10,11)/p-2/b5-3-/fC7H8O4/q-2</p>
            <p>SMILES: CC(C(C(=O)[O-])=CC(=O)[O-])C</p>
          </html>
        </notes>
      </species>
      <species id="M_CARBAMYUL_L_ASPARTATE_p8" name="CARBAMYUL-L-ASPARTATE" compartment="p8" charge="-2">
        <notes>
          <html xmlns="http://www.w3.org/1999/xhtml">
            <p>FORMULA: C5H6N2O5</p>
            <p>INCHI: InChI=1/C5H8N2O5/c6-5(12)7-2(4(10)11)1-3(8)9/h2H,1H2,(H,8,9)(H,10,11)(H3,6,7,12)/p-2/fC5H6N2O5/h7H,6H2/q-2</p>
            <p>SMILES: C(CC(C(=O)[O-])NC(=O)N)(=O)[O-]</p>
          </html>
        </notes>
      </species>
      <species id="M_Charged_CYS_tRNAs_c7" name="Charged_CYS_tRNAs[c]" compartment="c7" charge="0">
        <notes>
          <html xmlns="http://www.w3.org/1999/xhtml">
            <p>FORMULA: C3H7N1O5S1PX</p>
            <p>INCHI: NA</p>
            <p>SMILES: NA</p>
          </html>
        </notes>
      </species>
      <species id="M_CARBAMYUL_L_ASPARTATE_p9" name="CARBAMYUL-L-ASPARTATE" compartment="p9" charge="-2">
        <notes>
          <html xmlns="http://www.w3.org/1999/xhtml">
            <p>FORMULA: C5H6N2O5</p>
            <p>INCHI: InChI=1/C5H8N2O5/c6-5(12)7-2(4(10)11)1-3(8)9/h2H,1H2,(H,8,9)(H,10,11)(H3,6,7,12)/p-2/fC5H6N2O5/h7H,6H2/q-2</p>
            <p>SMILES: C(CC(C(=O)[O-])NC(=O)N)(=O)[O-]</p>
          </html>
        </notes>
      </species>
      <species id="M_Charged_CYS_tRNAs_c8" name="Charged_CYS_tRNAs[c]" compartment="c8" charge="0">
        <notes>
          <html xmlns="http://www.w3.org/1999/xhtml">
            <p>FORMULA: C3H7N1O5S1PX</p>
            <p>INCHI: NA</p>
            <p>SMILES: NA</p>
          </html>
        </notes>
      </species>
      <species id="M_Charged_CYS_tRNAs_c5" name="Charged_CYS_tRNAs[c]" compartment="c5" charge="0">
        <notes>
          <html xmlns="http://www.w3.org/1999/xhtml">
            <p>FORMULA: C3H7N1O5S1PX</p>
            <p>INCHI: NA</p>
            <p>SMILES: NA</p>
          </html>
        </notes>
      </species>
      <species id="M_Charged_CYS_tRNAs_c6" name="Charged_CYS_tRNAs[c]" compartment="c6" charge="0">
        <notes>
          <html xmlns="http://www.w3.org/1999/xhtml">
            <p>FORMULA: C3H7N1O5S1PX</p>
            <p>INCHI: NA</p>
            <p>SMILES: NA</p>
          </html>
        </notes>
      </species>
      <species id="M_Charged_CYS_tRNAs_c3" name="Charged_CYS_tRNAs[c]" compartment="c3" charge="0">
        <notes>
          <html xmlns="http://www.w3.org/1999/xhtml">
            <p>FORMULA: C3H7N1O5S1PX</p>
            <p>INCHI: NA</p>
            <p>SMILES: NA</p>
          </html>
        </notes>
      </species>
      <species id="M_Charged_CYS_tRNAs_c4" name="Charged_CYS_tRNAs[c]" compartment="c4" charge="0">
        <notes>
          <html xmlns="http://www.w3.org/1999/xhtml">
            <p>FORMULA: C3H7N1O5S1PX</p>
            <p>INCHI: NA</p>
            <p>SMILES: NA</p>
          </html>
        </notes>
      </species>
      <species id="M_GLYCEROL_3P_c10" name="GLYCEROL-3P" compartment="c10" charge="-2">
        <notes>
          <html xmlns="http://www.w3.org/1999/xhtml">
            <p>FORMULA: C3H7O6P1</p>
            <p>INCHI: InChI=1/C3H9O6P/c4-1-3(5)2-9-10(6,7)8/h3-5H,1-2H2,(H2,6,7,8)/p-2/t3-/m0/s1/fC3H7O6P/q-2</p>
            <p>SMILES: C(OP(=O)([O-])[O-])C(O)CO</p>
          </html>
        </notes>
      </species>
      <species id="M_Charged_CYS_tRNAs_c1" name="Charged_CYS_tRNAs[c]" compartment="c1" charge="0">
        <notes>
          <html xmlns="http://www.w3.org/1999/xhtml">
            <p>FORMULA: C3H7N1O5S1PX</p>
            <p>INCHI: NA</p>
            <p>SMILES: NA</p>
          </html>
        </notes>
      </species>
      <species id="M_Charged_CYS_tRNAs_c2" name="Charged_CYS_tRNAs[c]" compartment="c2" charge="0">
        <notes>
          <html xmlns="http://www.w3.org/1999/xhtml">
            <p>FORMULA: C3H7N1O5S1PX</p>
            <p>INCHI: NA</p>
            <p>SMILES: NA</p>
          </html>
        </notes>
      </species>
      <species id="M_L_ORNITHINE_m10" name="L-ORNITHINE" compartment="m10" charge="1">
        <notes>
          <html xmlns="http://www.w3.org/1999/xhtml">
            <p>FORMULA: C5H13N2O2</p>
            <p>INCHI: InChI=1/C5H12N2O2/c6-3-1-2-4(7)5(8)9/h4H,1-3,6-7H2,(H,8,9)/p+1/t4-/m0/s1/fC5H13N2O2/h6-7H/q+1</p>
            <p>SMILES: C([N+])CCC([N+])C(=O)[O-]</p>
          </html>
        </notes>
      </species>
      <species id="M_bGMP_c10" name="aGMP[c]" compartment="c10" charge="-3">
        <notes>
          <html xmlns="http://www.w3.org/1999/xhtml">
            <p>FORMULA: C10H11N5O8P</p>
            <p>INCHI: InChI=1S/C10H14N5O8P/c11-10-13-7-4(8(18)14-10)12-2-15(7)9-6(17)5(16)3(23-9)1-22-24(19,20)21/h2-3,5-6,9,16-17H,1H2,(H2,19,20,21)(H3,11,13,14,18)/p-2/t3-,5-,6-,9-/m1/s1</p>
            <p>SMILES: C(OP(=O)([O-])[O-])C1(OC(C(O)C(O)1)N3(C=NC2(C(=O)NC(N)=NC=23)))</p>
          </html>
        </notes>
      </species>
      <species id="M_CPD_11281_m7" name="CPD-11281" compartment="m7" charge="-1">
        <notes>
          <html xmlns="http://www.w3.org/1999/xhtml">
            <p>FORMULA: C10H16N3O6S2</p>
            <p>INCHI: InChI=1S/C10H17N3O6S2/c11-5(10(18)19)1-2-7(14)13-6(4-21-20)9(17)12-3-8(15)16/h5-6,20H,1-4,11H2,(H,12,17)(H,13,14)(H,15,16)(H,18,19)/p-1/t5-,6-/m0/s1</p>
            <p>SMILES: C(SS)C(C(NCC([O-])=O)=O)NC(=O)CCC([N+])C([O-])=O</p>
          </html>
        </notes>
      </species>
      <species id="M_CPD_11281_m8" name="CPD-11281" compartment="m8" charge="-1">
        <notes>
          <html xmlns="http://www.w3.org/1999/xhtml">
            <p>FORMULA: C10H16N3O6S2</p>
            <p>INCHI: InChI=1S/C10H17N3O6S2/c11-5(10(18)19)1-2-7(14)13-6(4-21-20)9(17)12-3-8(15)16/h5-6,20H,1-4,11H2,(H,12,17)(H,13,14)(H,15,16)(H,18,19)/p-1/t5-,6-/m0/s1</p>
            <p>SMILES: C(SS)C(C(NCC([O-])=O)=O)NC(=O)CCC([N+])C([O-])=O</p>
          </html>
        </notes>
      </species>
      <species id="M_CPD_11281_m9" name="CPD-11281" compartment="m9" charge="-1">
        <notes>
          <html xmlns="http://www.w3.org/1999/xhtml">
            <p>FORMULA: C10H16N3O6S2</p>
            <p>INCHI: InChI=1S/C10H17N3O6S2/c11-5(10(18)19)1-2-7(14)13-6(4-21-20)9(17)12-3-8(15)16/h5-6,20H,1-4,11H2,(H,12,17)(H,13,14)(H,15,16)(H,18,19)/p-1/t5-,6-/m0/s1</p>
            <p>SMILES: C(SS)C(C(NCC([O-])=O)=O)NC(=O)CCC([N+])C([O-])=O</p>
          </html>
        </notes>
      </species>
      <species id="M_CPD_11281_m3" name="CPD-11281" compartment="m3" charge="-1">
        <notes>
          <html xmlns="http://www.w3.org/1999/xhtml">
            <p>FORMULA: C10H16N3O6S2</p>
            <p>INCHI: InChI=1S/C10H17N3O6S2/c11-5(10(18)19)1-2-7(14)13-6(4-21-20)9(17)12-3-8(15)16/h5-6,20H,1-4,11H2,(H,12,17)(H,13,14)(H,15,16)(H,18,19)/p-1/t5-,6-/m0/s1</p>
            <p>SMILES: C(SS)C(C(NCC([O-])=O)=O)NC(=O)CCC([N+])C([O-])=O</p>
          </html>
        </notes>
      </species>
      <species id="M_CPD_11281_m4" name="CPD-11281" compartment="m4" charge="-1">
        <notes>
          <html xmlns="http://www.w3.org/1999/xhtml">
            <p>FORMULA: C10H16N3O6S2</p>
            <p>INCHI: InChI=1S/C10H17N3O6S2/c11-5(10(18)19)1-2-7(14)13-6(4-21-20)9(17)12-3-8(15)16/h5-6,20H,1-4,11H2,(H,12,17)(H,13,14)(H,15,16)(H,18,19)/p-1/t5-,6-/m0/s1</p>
            <p>SMILES: C(SS)C(C(NCC([O-])=O)=O)NC(=O)CCC([N+])C([O-])=O</p>
          </html>
        </notes>
      </species>
      <species id="M_sSUCROSE_b10" name="sSUCROSE[b]" compartment="b10" charge="0">
        <notes>
          <html xmlns="http://www.w3.org/1999/xhtml">
            <p>FORMULA: C12H22O11</p>
            <p>INCHI: NA</p>
            <p>SMILES: NA</p>
          </html>
        </notes>
      </species>
      <species id="M_CPD_11281_m5" name="CPD-11281" compartment="m5" charge="-1">
        <notes>
          <html xmlns="http://www.w3.org/1999/xhtml">
            <p>FORMULA: C10H16N3O6S2</p>
            <p>INCHI: InChI=1S/C10H17N3O6S2/c11-5(10(18)19)1-2-7(14)13-6(4-21-20)9(17)12-3-8(15)16/h5-6,20H,1-4,11H2,(H,12,17)(H,13,14)(H,15,16)(H,18,19)/p-1/t5-,6-/m0/s1</p>
            <p>SMILES: C(SS)C(C(NCC([O-])=O)=O)NC(=O)CCC([N+])C([O-])=O</p>
          </html>
        </notes>
      </species>
      <species id="M_CPD_11281_m6" name="CPD-11281" compartment="m6" charge="-1">
        <notes>
          <html xmlns="http://www.w3.org/1999/xhtml">
            <p>FORMULA: C10H16N3O6S2</p>
            <p>INCHI: InChI=1S/C10H17N3O6S2/c11-5(10(18)19)1-2-7(14)13-6(4-21-20)9(17)12-3-8(15)16/h5-6,20H,1-4,11H2,(H,12,17)(H,13,14)(H,15,16)(H,18,19)/p-1/t5-,6-/m0/s1</p>
            <p>SMILES: C(SS)C(C(NCC([O-])=O)=O)NC(=O)CCC([N+])C([O-])=O</p>
          </html>
        </notes>
      </species>
      <species id="M_CPD_11281_m1" name="CPD-11281" compartment="m1" charge="-1">
        <notes>
          <html xmlns="http://www.w3.org/1999/xhtml">
            <p>FORMULA: C10H16N3O6S2</p>
            <p>INCHI: InChI=1S/C10H17N3O6S2/c11-5(10(18)19)1-2-7(14)13-6(4-21-20)9(17)12-3-8(15)16/h5-6,20H,1-4,11H2,(H,12,17)(H,13,14)(H,15,16)(H,18,19)/p-1/t5-,6-/m0/s1</p>
            <p>SMILES: C(SS)C(C(NCC([O-])=O)=O)NC(=O)CCC([N+])C([O-])=O</p>
          </html>
        </notes>
      </species>
      <species id="M_CPD_11281_m2" name="CPD-11281" compartment="m2" charge="-1">
        <notes>
          <html xmlns="http://www.w3.org/1999/xhtml">
            <p>FORMULA: C10H16N3O6S2</p>
            <p>INCHI: InChI=1S/C10H17N3O6S2/c11-5(10(18)19)1-2-7(14)13-6(4-21-20)9(17)12-3-8(15)16/h5-6,20H,1-4,11H2,(H,12,17)(H,13,14)(H,15,16)(H,18,19)/p-1/t5-,6-/m0/s1</p>
            <p>SMILES: C(SS)C(C(NCC([O-])=O)=O)NC(=O)CCC([N+])C([O-])=O</p>
          </html>
        </notes>
      </species>
      <species id="M_2_METHYL_3_HYDROXY_BUTYRYL_COA_c1_m1" name="2-METHYL-3-HYDROXY-BUTYRYL-COA" compartment="m1" charge="-4">
        <notes>
          <html xmlns="http://www.w3.org/1999/xhtml">
            <p>FORMULA: C26H40N7O18P3S1</p>
            <p>INCHI: InChI=1/C26H44N7O18P3S/c1-13(14(2)34)25(39)55-8-7-28-16(35)5-6-29-23(38)20(37)26(3,4)10-48-54(45,46)51-53(43,44)47-9-15-19(50-52(40,41)42)18(36)24(49-15)33-12-32-17-21(27)30-11-31-22(17)33/h11-15,18-20,24,34,36-37H,5-10H2,1-4H3,(H,28,35)(H,29,38)(H,43,44)(H,45,46)(H2,27,30,31)(H2,40,41,42)/p-4/fC26H40N7O18P3S/h28-29H,27H2/q-4</p>
            <p>SMILES: C3(N(C1(C(O)C(C(COP([O-])(=O)OP(=O)(OCC(C)(C)C(O)C(NCCC(NCCSC(=O)C(C(C)O)C)=O)=O)[O-])O1)OP([O-])([O-])=O))C2(N=CN=C(N)C=2N=3))</p>
          </html>
        </notes>
      </species>
      <species id="M_2_METHYL_3_HYDROXY_BUTYRYL_COA_c3_m3" name="2-METHYL-3-HYDROXY-BUTYRYL-COA" compartment="m3" charge="-4">
        <notes>
          <html xmlns="http://www.w3.org/1999/xhtml">
            <p>FORMULA: C26H40N7O18P3S1</p>
            <p>INCHI: InChI=1/C26H44N7O18P3S/c1-13(14(2)34)25(39)55-8-7-28-16(35)5-6-29-23(38)20(37)26(3,4)10-48-54(45,46)51-53(43,44)47-9-15-19(50-52(40,41)42)18(36)24(49-15)33-12-32-17-21(27)30-11-31-22(17)33/h11-15,18-20,24,34,36-37H,5-10H2,1-4H3,(H,28,35)(H,29,38)(H,43,44)(H,45,46)(H2,27,30,31)(H2,40,41,42)/p-4/fC26H40N7O18P3S/h28-29H,27H2/q-4</p>
            <p>SMILES: C3(N(C1(C(O)C(C(COP([O-])(=O)OP(=O)(OCC(C)(C)C(O)C(NCCC(NCCSC(=O)C(C(C)O)C)=O)=O)[O-])O1)OP([O-])([O-])=O))C2(N=CN=C(N)C=2N=3))</p>
          </html>
        </notes>
      </species>
      <species id="M_2_METHYL_3_HYDROXY_BUTYRYL_COA_c2_m2" name="2-METHYL-3-HYDROXY-BUTYRYL-COA" compartment="m2" charge="-4">
        <notes>
          <html xmlns="http://www.w3.org/1999/xhtml">
            <p>FORMULA: C26H40N7O18P3S1</p>
            <p>INCHI: InChI=1/C26H44N7O18P3S/c1-13(14(2)34)25(39)55-8-7-28-16(35)5-6-29-23(38)20(37)26(3,4)10-48-54(45,46)51-53(43,44)47-9-15-19(50-52(40,41)42)18(36)24(49-15)33-12-32-17-21(27)30-11-31-22(17)33/h11-15,18-20,24,34,36-37H,5-10H2,1-4H3,(H,28,35)(H,29,38)(H,43,44)(H,45,46)(H2,27,30,31)(H2,40,41,42)/p-4/fC26H40N7O18P3S/h28-29H,27H2/q-4</p>
            <p>SMILES: C3(N(C1(C(O)C(C(COP([O-])(=O)OP(=O)(OCC(C)(C)C(O)C(NCCC(NCCSC(=O)C(C(C)O)C)=O)=O)[O-])O1)OP([O-])([O-])=O))C2(N=CN=C(N)C=2N=3))</p>
          </html>
        </notes>
      </species>
      <species id="M_2_METHYL_3_HYDROXY_BUTYRYL_COA_c9_m9" name="2-METHYL-3-HYDROXY-BUTYRYL-COA" compartment="m9" charge="-4">
        <notes>
          <html xmlns="http://www.w3.org/1999/xhtml">
            <p>FORMULA: C26H40N7O18P3S1</p>
            <p>INCHI: InChI=1/C26H44N7O18P3S/c1-13(14(2)34)25(39)55-8-7-28-16(35)5-6-29-23(38)20(37)26(3,4)10-48-54(45,46)51-53(43,44)47-9-15-19(50-52(40,41)42)18(36)24(49-15)33-12-32-17-21(27)30-11-31-22(17)33/h11-15,18-20,24,34,36-37H,5-10H2,1-4H3,(H,28,35)(H,29,38)(H,43,44)(H,45,46)(H2,27,30,31)(H2,40,41,42)/p-4/fC26H40N7O18P3S/h28-29H,27H2/q-4</p>
            <p>SMILES: C3(N(C1(C(O)C(C(COP([O-])(=O)OP(=O)(OCC(C)(C)C(O)C(NCCC(NCCSC(=O)C(C(C)O)C)=O)=O)[O-])O1)OP([O-])([O-])=O))C2(N=CN=C(N)C=2N=3))</p>
          </html>
        </notes>
      </species>
      <species id="M_2_METHYL_3_HYDROXY_BUTYRYL_COA_c8_m8" name="2-METHYL-3-HYDROXY-BUTYRYL-COA" compartment="m8" charge="-4">
        <notes>
          <html xmlns="http://www.w3.org/1999/xhtml">
            <p>FORMULA: C26H40N7O18P3S1</p>
            <p>INCHI: InChI=1/C26H44N7O18P3S/c1-13(14(2)34)25(39)55-8-7-28-16(35)5-6-29-23(38)20(37)26(3,4)10-48-54(45,46)51-53(43,44)47-9-15-19(50-52(40,41)42)18(36)24(49-15)33-12-32-17-21(27)30-11-31-22(17)33/h11-15,18-20,24,34,36-37H,5-10H2,1-4H3,(H,28,35)(H,29,38)(H,43,44)(H,45,46)(H2,27,30,31)(H2,40,41,42)/p-4/fC26H40N7O18P3S/h28-29H,27H2/q-4</p>
            <p>SMILES: C3(N(C1(C(O)C(C(COP([O-])(=O)OP(=O)(OCC(C)(C)C(O)C(NCCC(NCCSC(=O)C(C(C)O)C)=O)=O)[O-])O1)OP([O-])([O-])=O))C2(N=CN=C(N)C=2N=3))</p>
          </html>
        </notes>
      </species>
      <species id="M_2_METHYL_3_HYDROXY_BUTYRYL_COA_c5_m5" name="2-METHYL-3-HYDROXY-BUTYRYL-COA" compartment="m5" charge="-4">
        <notes>
          <html xmlns="http://www.w3.org/1999/xhtml">
            <p>FORMULA: C26H40N7O18P3S1</p>
            <p>INCHI: InChI=1/C26H44N7O18P3S/c1-13(14(2)34)25(39)55-8-7-28-16(35)5-6-29-23(38)20(37)26(3,4)10-48-54(45,46)51-53(43,44)47-9-15-19(50-52(40,41)42)18(36)24(49-15)33-12-32-17-21(27)30-11-31-22(17)33/h11-15,18-20,24,34,36-37H,5-10H2,1-4H3,(H,28,35)(H,29,38)(H,43,44)(H,45,46)(H2,27,30,31)(H2,40,41,42)/p-4/fC26H40N7O18P3S/h28-29H,27H2/q-4</p>
            <p>SMILES: C3(N(C1(C(O)C(C(COP([O-])(=O)OP(=O)(OCC(C)(C)C(O)C(NCCC(NCCSC(=O)C(C(C)O)C)=O)=O)[O-])O1)OP([O-])([O-])=O))C2(N=CN=C(N)C=2N=3))</p>
          </html>
        </notes>
      </species>
      <species id="M_2_METHYL_3_HYDROXY_BUTYRYL_COA_c4_m4" name="2-METHYL-3-HYDROXY-BUTYRYL-COA" compartment="m4" charge="-4">
        <notes>
          <html xmlns="http://www.w3.org/1999/xhtml">
            <p>FORMULA: C26H40N7O18P3S1</p>
            <p>INCHI: InChI=1/C26H44N7O18P3S/c1-13(14(2)34)25(39)55-8-7-28-16(35)5-6-29-23(38)20(37)26(3,4)10-48-54(45,46)51-53(43,44)47-9-15-19(50-52(40,41)42)18(36)24(49-15)33-12-32-17-21(27)30-11-31-22(17)33/h11-15,18-20,24,34,36-37H,5-10H2,1-4H3,(H,28,35)(H,29,38)(H,43,44)(H,45,46)(H2,27,30,31)(H2,40,41,42)/p-4/fC26H40N7O18P3S/h28-29H,27H2/q-4</p>
            <p>SMILES: C3(N(C1(C(O)C(C(COP([O-])(=O)OP(=O)(OCC(C)(C)C(O)C(NCCC(NCCSC(=O)C(C(C)O)C)=O)=O)[O-])O1)OP([O-])([O-])=O))C2(N=CN=C(N)C=2N=3))</p>
          </html>
        </notes>
      </species>
      <species id="M_2_METHYL_3_HYDROXY_BUTYRYL_COA_c7_m7" name="2-METHYL-3-HYDROXY-BUTYRYL-COA" compartment="m7" charge="-4">
        <notes>
          <html xmlns="http://www.w3.org/1999/xhtml">
            <p>FORMULA: C26H40N7O18P3S1</p>
            <p>INCHI: InChI=1/C26H44N7O18P3S/c1-13(14(2)34)25(39)55-8-7-28-16(35)5-6-29-23(38)20(37)26(3,4)10-48-54(45,46)51-53(43,44)47-9-15-19(50-52(40,41)42)18(36)24(49-15)33-12-32-17-21(27)30-11-31-22(17)33/h11-15,18-20,24,34,36-37H,5-10H2,1-4H3,(H,28,35)(H,29,38)(H,43,44)(H,45,46)(H2,27,30,31)(H2,40,41,42)/p-4/fC26H40N7O18P3S/h28-29H,27H2/q-4</p>
            <p>SMILES: C3(N(C1(C(O)C(C(COP([O-])(=O)OP(=O)(OCC(C)(C)C(O)C(NCCC(NCCSC(=O)C(C(C)O)C)=O)=O)[O-])O1)OP([O-])([O-])=O))C2(N=CN=C(N)C=2N=3))</p>
          </html>
        </notes>
      </species>
      <species id="M_2_METHYL_3_HYDROXY_BUTYRYL_COA_c6_m6" name="2-METHYL-3-HYDROXY-BUTYRYL-COA" compartment="m6" charge="-4">
        <notes>
          <html xmlns="http://www.w3.org/1999/xhtml">
            <p>FORMULA: C26H40N7O18P3S1</p>
            <p>INCHI: InChI=1/C26H44N7O18P3S/c1-13(14(2)34)25(39)55-8-7-28-16(35)5-6-29-23(38)20(37)26(3,4)10-48-54(45,46)51-53(43,44)47-9-15-19(50-52(40,41)42)18(36)24(49-15)33-12-32-17-21(27)30-11-31-22(17)33/h11-15,18-20,24,34,36-37H,5-10H2,1-4H3,(H,28,35)(H,29,38)(H,43,44)(H,45,46)(H2,27,30,31)(H2,40,41,42)/p-4/fC26H40N7O18P3S/h28-29H,27H2/q-4</p>
            <p>SMILES: C3(N(C1(C(O)C(C(COP([O-])(=O)OP(=O)(OCC(C)(C)C(O)C(NCCC(NCCSC(=O)C(C(C)O)C)=O)=O)[O-])O1)OP([O-])([O-])=O))C2(N=CN=C(N)C=2N=3))</p>
          </html>
        </notes>
      </species>
      <species id="M_GLY_c10" name="GLY" compartment="c10" charge="0">
        <notes>
          <html xmlns="http://www.w3.org/1999/xhtml">
            <p>FORMULA: C2H5N1O2</p>
            <p>INCHI: InChI=1/C2H5NO2/c3-1-2(4)5/h1,3H2,(H,4,5)/f/h3H</p>
            <p>SMILES: C(=O)([O-])C[N+]</p>
          </html>
        </notes>
      </species>
      <species id="M_XYLULOSE_5_PHOSPHATE_p2" name="XYLULOSE-5-PHOSPHATE" compartment="p2" charge="-2">
        <notes>
          <html xmlns="http://www.w3.org/1999/xhtml">
            <p>FORMULA: C5H9O8P1</p>
            <p>INCHI: InChI=1/C5H11O8P/c6-1-3(7)5(9)4(8)2-13-14(10,11)12/h4-6,8-9H,1-2H2,(H2,10,11,12)/p-2/t4-,5-/m0/s1/fC5H9O8P/q-2</p>
            <p>SMILES: C(OP(=O)([O-])[O-])C(O)C(O)C(=O)CO</p>
          </html>
        </notes>
      </species>
      <species id="M_Charged_PRO_tRNAs_c1" name="Charged_PRO_tRNAs[c]" compartment="c1" charge="0">
        <notes>
          <html xmlns="http://www.w3.org/1999/xhtml">
            <p>FORMULA: C5H9N1O5PX</p>
            <p>INCHI: NA</p>
            <p>SMILES: NA</p>
          </html>
        </notes>
      </species>
      <species id="M_XYLULOSE_5_PHOSPHATE_p1" name="XYLULOSE-5-PHOSPHATE" compartment="p1" charge="-2">
        <notes>
          <html xmlns="http://www.w3.org/1999/xhtml">
            <p>FORMULA: C5H9O8P1</p>
            <p>INCHI: InChI=1/C5H11O8P/c6-1-3(7)5(9)4(8)2-13-14(10,11)12/h4-6,8-9H,1-2H2,(H2,10,11,12)/p-2/t4-,5-/m0/s1/fC5H9O8P/q-2</p>
            <p>SMILES: C(OP(=O)([O-])[O-])C(O)C(O)C(=O)CO</p>
          </html>
        </notes>
      </species>
      <species id="M_Charged_PRO_tRNAs_c2" name="Charged_PRO_tRNAs[c]" compartment="c2" charge="0">
        <notes>
          <html xmlns="http://www.w3.org/1999/xhtml">
            <p>FORMULA: C5H9N1O5PX</p>
            <p>INCHI: NA</p>
            <p>SMILES: NA</p>
          </html>
        </notes>
      </species>
      <species id="M_XYLULOSE_5_PHOSPHATE_p4" name="XYLULOSE-5-PHOSPHATE" compartment="p4" charge="-2">
        <notes>
          <html xmlns="http://www.w3.org/1999/xhtml">
            <p>FORMULA: C5H9O8P1</p>
            <p>INCHI: InChI=1/C5H11O8P/c6-1-3(7)5(9)4(8)2-13-14(10,11)12/h4-6,8-9H,1-2H2,(H2,10,11,12)/p-2/t4-,5-/m0/s1/fC5H9O8P/q-2</p>
            <p>SMILES: C(OP(=O)([O-])[O-])C(O)C(O)C(=O)CO</p>
          </html>
        </notes>
      </species>
      <species id="M_GTP_c1" name="GTP" compartment="c1" charge="-4">
        <notes>
          <html xmlns="http://www.w3.org/1999/xhtml">
            <p>FORMULA: C10H12N5O14P3</p>
            <p>INCHI: InChI=1/C10H16N5O14P3/c11-10-13-7-4(8(18)14-10)12-2-15(7)9-6(17)5(16)3(27-9)1-26-31(22,23)29-32(24,25)28-30(19,20)21/h2-3,5-6,9,16-17H,1H2,(H,22,23)(H,24,25)(H2,19,20,21)(H3,11,13,14,18)/p-4/t3-,5-,6-,9-/m1/s1/fC10H12N5O14P3/h14H,11H2/q-4</p>
            <p>SMILES: C2(=NC1(C(=O)NC(N)=NC=1N2C3(OC(COP(=O)([O-])OP(=O)([O-])OP(=O)([O-])[O-])C(O)C(O)3)))</p>
          </html>
        </notes>
      </species>
      <species id="M_XYLULOSE_5_PHOSPHATE_p3" name="XYLULOSE-5-PHOSPHATE" compartment="p3" charge="-2">
        <notes>
          <html xmlns="http://www.w3.org/1999/xhtml">
            <p>FORMULA: C5H9O8P1</p>
            <p>INCHI: InChI=1/C5H11O8P/c6-1-3(7)5(9)4(8)2-13-14(10,11)12/h4-6,8-9H,1-2H2,(H2,10,11,12)/p-2/t4-,5-/m0/s1/fC5H9O8P/q-2</p>
            <p>SMILES: C(OP(=O)([O-])[O-])C(O)C(O)C(=O)CO</p>
          </html>
        </notes>
      </species>
      <species id="M_GTP_c2" name="GTP" compartment="c2" charge="-4">
        <notes>
          <html xmlns="http://www.w3.org/1999/xhtml">
            <p>FORMULA: C10H12N5O14P3</p>
            <p>INCHI: InChI=1/C10H16N5O14P3/c11-10-13-7-4(8(18)14-10)12-2-15(7)9-6(17)5(16)3(27-9)1-26-31(22,23)29-32(24,25)28-30(19,20)21/h2-3,5-6,9,16-17H,1H2,(H,22,23)(H,24,25)(H2,19,20,21)(H3,11,13,14,18)/p-4/t3-,5-,6-,9-/m1/s1/fC10H12N5O14P3/h14H,11H2/q-4</p>
            <p>SMILES: C2(=NC1(C(=O)NC(N)=NC=1N2C3(OC(COP(=O)([O-])OP(=O)([O-])OP(=O)([O-])[O-])C(O)C(O)3)))</p>
          </html>
        </notes>
      </species>
      <species id="M_XYLULOSE_5_PHOSPHATE_p6" name="XYLULOSE-5-PHOSPHATE" compartment="p6" charge="-2">
        <notes>
          <html xmlns="http://www.w3.org/1999/xhtml">
            <p>FORMULA: C5H9O8P1</p>
            <p>INCHI: InChI=1/C5H11O8P/c6-1-3(7)5(9)4(8)2-13-14(10,11)12/h4-6,8-9H,1-2H2,(H2,10,11,12)/p-2/t4-,5-/m0/s1/fC5H9O8P/q-2</p>
            <p>SMILES: C(OP(=O)([O-])[O-])C(O)C(O)C(=O)CO</p>
          </html>
        </notes>
      </species>
      <species id="M_GTP_c3" name="GTP" compartment="c3" charge="-4">
        <notes>
          <html xmlns="http://www.w3.org/1999/xhtml">
            <p>FORMULA: C10H12N5O14P3</p>
            <p>INCHI: InChI=1/C10H16N5O14P3/c11-10-13-7-4(8(18)14-10)12-2-15(7)9-6(17)5(16)3(27-9)1-26-31(22,23)29-32(24,25)28-30(19,20)21/h2-3,5-6,9,16-17H,1H2,(H,22,23)(H,24,25)(H2,19,20,21)(H3,11,13,14,18)/p-4/t3-,5-,6-,9-/m1/s1/fC10H12N5O14P3/h14H,11H2/q-4</p>
            <p>SMILES: C2(=NC1(C(=O)NC(N)=NC=1N2C3(OC(COP(=O)([O-])OP(=O)([O-])OP(=O)([O-])[O-])C(O)C(O)3)))</p>
          </html>
        </notes>
      </species>
      <species id="M_XYLULOSE_5_PHOSPHATE_p5" name="XYLULOSE-5-PHOSPHATE" compartment="p5" charge="-2">
        <notes>
          <html xmlns="http://www.w3.org/1999/xhtml">
            <p>FORMULA: C5H9O8P1</p>
            <p>INCHI: InChI=1/C5H11O8P/c6-1-3(7)5(9)4(8)2-13-14(10,11)12/h4-6,8-9H,1-2H2,(H2,10,11,12)/p-2/t4-,5-/m0/s1/fC5H9O8P/q-2</p>
            <p>SMILES: C(OP(=O)([O-])[O-])C(O)C(O)C(=O)CO</p>
          </html>
        </notes>
      </species>
      <species id="M_GTP_c4" name="GTP" compartment="c4" charge="-4">
        <notes>
          <html xmlns="http://www.w3.org/1999/xhtml">
            <p>FORMULA: C10H12N5O14P3</p>
            <p>INCHI: InChI=1/C10H16N5O14P3/c11-10-13-7-4(8(18)14-10)12-2-15(7)9-6(17)5(16)3(27-9)1-26-31(22,23)29-32(24,25)28-30(19,20)21/h2-3,5-6,9,16-17H,1H2,(H,22,23)(H,24,25)(H2,19,20,21)(H3,11,13,14,18)/p-4/t3-,5-,6-,9-/m1/s1/fC10H12N5O14P3/h14H,11H2/q-4</p>
            <p>SMILES: C2(=NC1(C(=O)NC(N)=NC=1N2C3(OC(COP(=O)([O-])OP(=O)([O-])OP(=O)([O-])[O-])C(O)C(O)3)))</p>
          </html>
        </notes>
      </species>
      <species id="M_Charged_GLT_tRNAs_c6" name="Charged_GLT_tRNAs[c]" compartment="c6" charge="-1">
        <notes>
          <html xmlns="http://www.w3.org/1999/xhtml">
            <p>FORMULA: C5H8NO7PX</p>
            <p>INCHI: NA</p>
            <p>SMILES: NA</p>
          </html>
        </notes>
      </species>
      <species id="M_Charged_GLT_tRNAs_c5" name="Charged_GLT_tRNAs[c]" compartment="c5" charge="-1">
        <notes>
          <html xmlns="http://www.w3.org/1999/xhtml">
            <p>FORMULA: C5H8NO7PX</p>
            <p>INCHI: NA</p>
            <p>SMILES: NA</p>
          </html>
        </notes>
      </species>
      <species id="M_Charged_GLT_tRNAs_c8" name="Charged_GLT_tRNAs[c]" compartment="c8" charge="-1">
        <notes>
          <html xmlns="http://www.w3.org/1999/xhtml">
            <p>FORMULA: C5H8NO7PX</p>
            <p>INCHI: NA</p>
            <p>SMILES: NA</p>
          </html>
        </notes>
      </species>
      <species id="M_Charged_GLT_tRNAs_c7" name="Charged_GLT_tRNAs[c]" compartment="c7" charge="-1">
        <notes>
          <html xmlns="http://www.w3.org/1999/xhtml">
            <p>FORMULA: C5H8NO7PX</p>
            <p>INCHI: NA</p>
            <p>SMILES: NA</p>
          </html>
        </notes>
      </species>
      <species id="M_2_METHYL_3_HYDROXY_BUTYRYL_COA_m7" name="2-METHYL-3-HYDROXY-BUTYRYL-COA" compartment="m7" charge="-4">
        <notes>
          <html xmlns="http://www.w3.org/1999/xhtml">
            <p>FORMULA: C26H40N7O18P3S1</p>
            <p>INCHI: InChI=1/C26H44N7O18P3S/c1-13(14(2)34)25(39)55-8-7-28-16(35)5-6-29-23(38)20(37)26(3,4)10-48-54(45,46)51-53(43,44)47-9-15-19(50-52(40,41)42)18(36)24(49-15)33-12-32-17-21(27)30-11-31-22(17)33/h11-15,18-20,24,34,36-37H,5-10H2,1-4H3,(H,28,35)(H,29,38)(H,43,44)(H,45,46)(H2,27,30,31)(H2,40,41,42)/p-4/fC26H40N7O18P3S/h28-29H,27H2/q-4</p>
            <p>SMILES: C3(N(C1(C(O)C(C(COP([O-])(=O)OP(=O)(OCC(C)(C)C(O)C(NCCC(NCCSC(=O)C(C(C)O)C)=O)=O)[O-])O1)OP([O-])([O-])=O))C2(N=CN=C(N)C=2N=3))</p>
          </html>
        </notes>
      </species>
      <species id="M_Charged_GLT_tRNAs_c9" name="Charged_GLT_tRNAs[c]" compartment="c9" charge="-1">
        <notes>
          <html xmlns="http://www.w3.org/1999/xhtml">
            <p>FORMULA: C5H8NO7PX</p>
            <p>INCHI: NA</p>
            <p>SMILES: NA</p>
          </html>
        </notes>
      </species>
      <species id="M_2_METHYL_3_HYDROXY_BUTYRYL_COA_m6" name="2-METHYL-3-HYDROXY-BUTYRYL-COA" compartment="m6" charge="-4">
        <notes>
          <html xmlns="http://www.w3.org/1999/xhtml">
            <p>FORMULA: C26H40N7O18P3S1</p>
            <p>INCHI: InChI=1/C26H44N7O18P3S/c1-13(14(2)34)25(39)55-8-7-28-16(35)5-6-29-23(38)20(37)26(3,4)10-48-54(45,46)51-53(43,44)47-9-15-19(50-52(40,41)42)18(36)24(49-15)33-12-32-17-21(27)30-11-31-22(17)33/h11-15,18-20,24,34,36-37H,5-10H2,1-4H3,(H,28,35)(H,29,38)(H,43,44)(H,45,46)(H2,27,30,31)(H2,40,41,42)/p-4/fC26H40N7O18P3S/h28-29H,27H2/q-4</p>
            <p>SMILES: C3(N(C1(C(O)C(C(COP([O-])(=O)OP(=O)(OCC(C)(C)C(O)C(NCCC(NCCSC(=O)C(C(C)O)C)=O)=O)[O-])O1)OP([O-])([O-])=O))C2(N=CN=C(N)C=2N=3))</p>
          </html>
        </notes>
      </species>
      <species id="M_2_METHYL_3_HYDROXY_BUTYRYL_COA_m9" name="2-METHYL-3-HYDROXY-BUTYRYL-COA" compartment="m9" charge="-4">
        <notes>
          <html xmlns="http://www.w3.org/1999/xhtml">
            <p>FORMULA: C26H40N7O18P3S1</p>
            <p>INCHI: InChI=1/C26H44N7O18P3S/c1-13(14(2)34)25(39)55-8-7-28-16(35)5-6-29-23(38)20(37)26(3,4)10-48-54(45,46)51-53(43,44)47-9-15-19(50-52(40,41)42)18(36)24(49-15)33-12-32-17-21(27)30-11-31-22(17)33/h11-15,18-20,24,34,36-37H,5-10H2,1-4H3,(H,28,35)(H,29,38)(H,43,44)(H,45,46)(H2,27,30,31)(H2,40,41,42)/p-4/fC26H40N7O18P3S/h28-29H,27H2/q-4</p>
            <p>SMILES: C3(N(C1(C(O)C(C(COP([O-])(=O)OP(=O)(OCC(C)(C)C(O)C(NCCC(NCCSC(=O)C(C(C)O)C)=O)=O)[O-])O1)OP([O-])([O-])=O))C2(N=CN=C(N)C=2N=3))</p>
          </html>
        </notes>
      </species>
      <species id="M_2_METHYL_3_HYDROXY_BUTYRYL_COA_m8" name="2-METHYL-3-HYDROXY-BUTYRYL-COA" compartment="m8" charge="-4">
        <notes>
          <html xmlns="http://www.w3.org/1999/xhtml">
            <p>FORMULA: C26H40N7O18P3S1</p>
            <p>INCHI: InChI=1/C26H44N7O18P3S/c1-13(14(2)34)25(39)55-8-7-28-16(35)5-6-29-23(38)20(37)26(3,4)10-48-54(45,46)51-53(43,44)47-9-15-19(50-52(40,41)42)18(36)24(49-15)33-12-32-17-21(27)30-11-31-22(17)33/h11-15,18-20,24,34,36-37H,5-10H2,1-4H3,(H,28,35)(H,29,38)(H,43,44)(H,45,46)(H2,27,30,31)(H2,40,41,42)/p-4/fC26H40N7O18P3S/h28-29H,27H2/q-4</p>
            <p>SMILES: C3(N(C1(C(O)C(C(COP([O-])(=O)OP(=O)(OCC(C)(C)C(O)C(NCCC(NCCSC(=O)C(C(C)O)C)=O)=O)[O-])O1)OP([O-])([O-])=O))C2(N=CN=C(N)C=2N=3))</p>
          </html>
        </notes>
      </species>
      <species id="M_PPI_c3" name="PPI" compartment="c3" charge="-3">
        <notes>
          <html xmlns="http://www.w3.org/1999/xhtml">
            <p>FORMULA: H1O7P2</p>
            <p>INCHI: InChI=1/H4O7P2/c1-8(2,3)7-9(4,5)6/h(H2,1,2,3)(H2,4,5,6)</p>
            <p>SMILES: O(P([O-])([O-])=O)P(=O)(O)[O-]</p>
          </html>
        </notes>
      </species>
      <species id="M_PPI_c4" name="PPI" compartment="c4" charge="-3">
        <notes>
          <html xmlns="http://www.w3.org/1999/xhtml">
            <p>FORMULA: H1O7P2</p>
            <p>INCHI: InChI=1/H4O7P2/c1-8(2,3)7-9(4,5)6/h(H2,1,2,3)(H2,4,5,6)</p>
            <p>SMILES: O(P([O-])([O-])=O)P(=O)(O)[O-]</p>
          </html>
        </notes>
      </species>
      <species id="M_PPI_c5" name="PPI" compartment="c5" charge="-3">
        <notes>
          <html xmlns="http://www.w3.org/1999/xhtml">
            <p>FORMULA: H1O7P2</p>
            <p>INCHI: InChI=1/H4O7P2/c1-8(2,3)7-9(4,5)6/h(H2,1,2,3)(H2,4,5,6)</p>
            <p>SMILES: O(P([O-])([O-])=O)P(=O)(O)[O-]</p>
          </html>
        </notes>
      </species>
      <species id="M_PPI_c6" name="PPI" compartment="c6" charge="-3">
        <notes>
          <html xmlns="http://www.w3.org/1999/xhtml">
            <p>FORMULA: H1O7P2</p>
            <p>INCHI: InChI=1/H4O7P2/c1-8(2,3)7-9(4,5)6/h(H2,1,2,3)(H2,4,5,6)</p>
            <p>SMILES: O(P([O-])([O-])=O)P(=O)(O)[O-]</p>
          </html>
        </notes>
      </species>
      <species id="M_PPI_c7" name="PPI" compartment="c7" charge="-3">
        <notes>
          <html xmlns="http://www.w3.org/1999/xhtml">
            <p>FORMULA: H1O7P2</p>
            <p>INCHI: InChI=1/H4O7P2/c1-8(2,3)7-9(4,5)6/h(H2,1,2,3)(H2,4,5,6)</p>
            <p>SMILES: O(P([O-])([O-])=O)P(=O)(O)[O-]</p>
          </html>
        </notes>
      </species>
      <species id="M_PPI_c8" name="PPI" compartment="c8" charge="-3">
        <notes>
          <html xmlns="http://www.w3.org/1999/xhtml">
            <p>FORMULA: H1O7P2</p>
            <p>INCHI: InChI=1/H4O7P2/c1-8(2,3)7-9(4,5)6/h(H2,1,2,3)(H2,4,5,6)</p>
            <p>SMILES: O(P([O-])([O-])=O)P(=O)(O)[O-]</p>
          </html>
        </notes>
      </species>
      <species id="M_PPI_c9" name="PPI" compartment="c9" charge="-3">
        <notes>
          <html xmlns="http://www.w3.org/1999/xhtml">
            <p>FORMULA: H1O7P2</p>
            <p>INCHI: InChI=1/H4O7P2/c1-8(2,3)7-9(4,5)6/h(H2,1,2,3)(H2,4,5,6)</p>
            <p>SMILES: O(P([O-])([O-])=O)P(=O)(O)[O-]</p>
          </html>
        </notes>
      </species>
      <species id="M_ACETALD_m10" name="ACETALD" compartment="m10" charge="0">
        <notes>
          <html xmlns="http://www.w3.org/1999/xhtml">
            <p>FORMULA: C2H4O1</p>
            <p>INCHI: InChI=1/C2H4O/c1-2-3/h2H,1H3</p>
            <p>SMILES: C(=O)C</p>
          </html>
        </notes>
      </species>
      <species id="M_2_METHYL_3_HYDROXY_BUTYRYL_COA_m3" name="2-METHYL-3-HYDROXY-BUTYRYL-COA" compartment="m3" charge="-4">
        <notes>
          <html xmlns="http://www.w3.org/1999/xhtml">
            <p>FORMULA: C26H40N7O18P3S1</p>
            <p>INCHI: InChI=1/C26H44N7O18P3S/c1-13(14(2)34)25(39)55-8-7-28-16(35)5-6-29-23(38)20(37)26(3,4)10-48-54(45,46)51-53(43,44)47-9-15-19(50-52(40,41)42)18(36)24(49-15)33-12-32-17-21(27)30-11-31-22(17)33/h11-15,18-20,24,34,36-37H,5-10H2,1-4H3,(H,28,35)(H,29,38)(H,43,44)(H,45,46)(H2,27,30,31)(H2,40,41,42)/p-4/fC26H40N7O18P3S/h28-29H,27H2/q-4</p>
            <p>SMILES: C3(N(C1(C(O)C(C(COP([O-])(=O)OP(=O)(OCC(C)(C)C(O)C(NCCC(NCCSC(=O)C(C(C)O)C)=O)=O)[O-])O1)OP([O-])([O-])=O))C2(N=CN=C(N)C=2N=3))</p>
          </html>
        </notes>
      </species>
      <species id="M_2_METHYL_3_HYDROXY_BUTYRYL_COA_m2" name="2-METHYL-3-HYDROXY-BUTYRYL-COA" compartment="m2" charge="-4">
        <notes>
          <html xmlns="http://www.w3.org/1999/xhtml">
            <p>FORMULA: C26H40N7O18P3S1</p>
            <p>INCHI: InChI=1/C26H44N7O18P3S/c1-13(14(2)34)25(39)55-8-7-28-16(35)5-6-29-23(38)20(37)26(3,4)10-48-54(45,46)51-53(43,44)47-9-15-19(50-52(40,41)42)18(36)24(49-15)33-12-32-17-21(27)30-11-31-22(17)33/h11-15,18-20,24,34,36-37H,5-10H2,1-4H3,(H,28,35)(H,29,38)(H,43,44)(H,45,46)(H2,27,30,31)(H2,40,41,42)/p-4/fC26H40N7O18P3S/h28-29H,27H2/q-4</p>
            <p>SMILES: C3(N(C1(C(O)C(C(COP([O-])(=O)OP(=O)(OCC(C)(C)C(O)C(NCCC(NCCSC(=O)C(C(C)O)C)=O)=O)[O-])O1)OP([O-])([O-])=O))C2(N=CN=C(N)C=2N=3))</p>
          </html>
        </notes>
      </species>
      <species id="M_2_METHYL_3_HYDROXY_BUTYRYL_COA_m5" name="2-METHYL-3-HYDROXY-BUTYRYL-COA" compartment="m5" charge="-4">
        <notes>
          <html xmlns="http://www.w3.org/1999/xhtml">
            <p>FORMULA: C26H40N7O18P3S1</p>
            <p>INCHI: InChI=1/C26H44N7O18P3S/c1-13(14(2)34)25(39)55-8-7-28-16(35)5-6-29-23(38)20(37)26(3,4)10-48-54(45,46)51-53(43,44)47-9-15-19(50-52(40,41)42)18(36)24(49-15)33-12-32-17-21(27)30-11-31-22(17)33/h11-15,18-20,24,34,36-37H,5-10H2,1-4H3,(H,28,35)(H,29,38)(H,43,44)(H,45,46)(H2,27,30,31)(H2,40,41,42)/p-4/fC26H40N7O18P3S/h28-29H,27H2/q-4</p>
            <p>SMILES: C3(N(C1(C(O)C(C(COP([O-])(=O)OP(=O)(OCC(C)(C)C(O)C(NCCC(NCCSC(=O)C(C(C)O)C)=O)=O)[O-])O1)OP([O-])([O-])=O))C2(N=CN=C(N)C=2N=3))</p>
          </html>
        </notes>
      </species>
      <species id="M_2_METHYL_3_HYDROXY_BUTYRYL_COA_m4" name="2-METHYL-3-HYDROXY-BUTYRYL-COA" compartment="m4" charge="-4">
        <notes>
          <html xmlns="http://www.w3.org/1999/xhtml">
            <p>FORMULA: C26H40N7O18P3S1</p>
            <p>INCHI: InChI=1/C26H44N7O18P3S/c1-13(14(2)34)25(39)55-8-7-28-16(35)5-6-29-23(38)20(37)26(3,4)10-48-54(45,46)51-53(43,44)47-9-15-19(50-52(40,41)42)18(36)24(49-15)33-12-32-17-21(27)30-11-31-22(17)33/h11-15,18-20,24,34,36-37H,5-10H2,1-4H3,(H,28,35)(H,29,38)(H,43,44)(H,45,46)(H2,27,30,31)(H2,40,41,42)/p-4/fC26H40N7O18P3S/h28-29H,27H2/q-4</p>
            <p>SMILES: C3(N(C1(C(O)C(C(COP([O-])(=O)OP(=O)(OCC(C)(C)C(O)C(NCCC(NCCSC(=O)C(C(C)O)C)=O)=O)[O-])O1)OP([O-])([O-])=O))C2(N=CN=C(N)C=2N=3))</p>
          </html>
        </notes>
      </species>
      <species id="M_2_METHYL_3_HYDROXY_BUTYRYL_COA_m1" name="2-METHYL-3-HYDROXY-BUTYRYL-COA" compartment="m1" charge="-4">
        <notes>
          <html xmlns="http://www.w3.org/1999/xhtml">
            <p>FORMULA: C26H40N7O18P3S1</p>
            <p>INCHI: InChI=1/C26H44N7O18P3S/c1-13(14(2)34)25(39)55-8-7-28-16(35)5-6-29-23(38)20(37)26(3,4)10-48-54(45,46)51-53(43,44)47-9-15-19(50-52(40,41)42)18(36)24(49-15)33-12-32-17-21(27)30-11-31-22(17)33/h11-15,18-20,24,34,36-37H,5-10H2,1-4H3,(H,28,35)(H,29,38)(H,43,44)(H,45,46)(H2,27,30,31)(H2,40,41,42)/p-4/fC26H40N7O18P3S/h28-29H,27H2/q-4</p>
            <p>SMILES: C3(N(C1(C(O)C(C(COP([O-])(=O)OP(=O)(OCC(C)(C)C(O)C(NCCC(NCCSC(=O)C(C(C)O)C)=O)=O)[O-])O1)OP([O-])([O-])=O))C2(N=CN=C(N)C=2N=3))</p>
          </html>
        </notes>
      </species>
      <species id="M_CDP_m10" name="CDP" compartment="m10" charge="-3">
        <notes>
          <html xmlns="http://www.w3.org/1999/xhtml">
            <p>FORMULA: C9H12N3O11P2</p>
            <p>INCHI: InChI=1/C9H15N3O11P2/c10-5-1-2-12(9(15)11-5)8-7(14)6(13)4(22-8)3-21-25(19,20)23-24(16,17)18/h1-2,4,6-8,13-14H,3H2,(H,19,20)(H2,10,11,15)(H2,16,17,18)/p-3/t4-,6-,7-,8-/m1/s1/fC9H12N3O11P2/h10H2/q-3</p>
            <p>SMILES: C(C2(C(C(C(N1(C(N=C(C=C1)N)=O))O2)O)O))OP(OP([O-])([O-])=O)([O-])=O</p>
          </html>
        </notes>
      </species>
      <species id="M_PPI_c1" name="PPI" compartment="c1" charge="-3">
        <notes>
          <html xmlns="http://www.w3.org/1999/xhtml">
            <p>FORMULA: H1O7P2</p>
            <p>INCHI: InChI=1/H4O7P2/c1-8(2,3)7-9(4,5)6/h(H2,1,2,3)(H2,4,5,6)</p>
            <p>SMILES: O(P([O-])([O-])=O)P(=O)(O)[O-]</p>
          </html>
        </notes>
      </species>
      <species id="M_PPI_c2" name="PPI" compartment="c2" charge="-3">
        <notes>
          <html xmlns="http://www.w3.org/1999/xhtml">
            <p>FORMULA: H1O7P2</p>
            <p>INCHI: InChI=1/H4O7P2/c1-8(2,3)7-9(4,5)6/h(H2,1,2,3)(H2,4,5,6)</p>
            <p>SMILES: O(P([O-])([O-])=O)P(=O)(O)[O-]</p>
          </html>
        </notes>
      </species>
      <species id="M_GTP_c5" name="GTP" compartment="c5" charge="-4">
        <notes>
          <html xmlns="http://www.w3.org/1999/xhtml">
            <p>FORMULA: C10H12N5O14P3</p>
            <p>INCHI: InChI=1/C10H16N5O14P3/c11-10-13-7-4(8(18)14-10)12-2-15(7)9-6(17)5(16)3(27-9)1-26-31(22,23)29-32(24,25)28-30(19,20)21/h2-3,5-6,9,16-17H,1H2,(H,22,23)(H,24,25)(H2,19,20,21)(H3,11,13,14,18)/p-4/t3-,5-,6-,9-/m1/s1/fC10H12N5O14P3/h14H,11H2/q-4</p>
            <p>SMILES: C2(=NC1(C(=O)NC(N)=NC=1N2C3(OC(COP(=O)([O-])OP(=O)([O-])OP(=O)([O-])[O-])C(O)C(O)3)))</p>
          </html>
        </notes>
      </species>
      <species id="M_2_METHYL_ACETO_ACETYL_COA_c10_m10" name="2-METHYL-ACETO-ACETYL-COA" compartment="m10" charge="-4">
        <notes>
          <html xmlns="http://www.w3.org/1999/xhtml">
            <p>FORMULA: C26H38N7O18P3S1</p>
            <p>INCHI: InChI=1/C26H42N7O18P3S/c1-13(14(2)34)25(39)55-8-7-28-16(35)5-6-29-23(38)20(37)26(3,4)10-48-54(45,46)51-53(43,44)47-9-15-19(50-52(40,41)42)18(36)24(49-15)33-12-32-17-21(27)30-11-31-22(17)33/h11-13,15,18-20,24,36-37H,5-10H2,1-4H3,(H,28,35)(H,29,38)(H,43,44)(H,45,46)(H2,27,30,31)(H2,40,41,42)/p-4/fC26H38N7O18P3S/h28-29H,27H2/q-4</p>
            <p>SMILES: CC(=O)C(C(SCCNC(CCNC(=O)C(C(C)(C)COP(=O)(OP([O-])(=O)OCC3(C(C(C(N2(C=NC1(C(=NC=NC=12)N)))O3)O)OP([O-])([O-])=O))[O-])O)=O)=O)C</p>
          </html>
        </notes>
      </species>
      <species id="M_GTP_c6" name="GTP" compartment="c6" charge="-4">
        <notes>
          <html xmlns="http://www.w3.org/1999/xhtml">
            <p>FORMULA: C10H12N5O14P3</p>
            <p>INCHI: InChI=1/C10H16N5O14P3/c11-10-13-7-4(8(18)14-10)12-2-15(7)9-6(17)5(16)3(27-9)1-26-31(22,23)29-32(24,25)28-30(19,20)21/h2-3,5-6,9,16-17H,1H2,(H,22,23)(H,24,25)(H2,19,20,21)(H3,11,13,14,18)/p-4/t3-,5-,6-,9-/m1/s1/fC10H12N5O14P3/h14H,11H2/q-4</p>
            <p>SMILES: C2(=NC1(C(=O)NC(N)=NC=1N2C3(OC(COP(=O)([O-])OP(=O)([O-])OP(=O)([O-])[O-])C(O)C(O)3)))</p>
          </html>
        </notes>
      </species>
      <species id="M_GTP_c7" name="GTP" compartment="c7" charge="-4">
        <notes>
          <html xmlns="http://www.w3.org/1999/xhtml">
            <p>FORMULA: C10H12N5O14P3</p>
            <p>INCHI: InChI=1/C10H16N5O14P3/c11-10-13-7-4(8(18)14-10)12-2-15(7)9-6(17)5(16)3(27-9)1-26-31(22,23)29-32(24,25)28-30(19,20)21/h2-3,5-6,9,16-17H,1H2,(H,22,23)(H,24,25)(H2,19,20,21)(H3,11,13,14,18)/p-4/t3-,5-,6-,9-/m1/s1/fC10H12N5O14P3/h14H,11H2/q-4</p>
            <p>SMILES: C2(=NC1(C(=O)NC(N)=NC=1N2C3(OC(COP(=O)([O-])OP(=O)([O-])OP(=O)([O-])[O-])C(O)C(O)3)))</p>
          </html>
        </notes>
      </species>
      <species id="M_GTP_c8" name="GTP" compartment="c8" charge="-4">
        <notes>
          <html xmlns="http://www.w3.org/1999/xhtml">
            <p>FORMULA: C10H12N5O14P3</p>
            <p>INCHI: InChI=1/C10H16N5O14P3/c11-10-13-7-4(8(18)14-10)12-2-15(7)9-6(17)5(16)3(27-9)1-26-31(22,23)29-32(24,25)28-30(19,20)21/h2-3,5-6,9,16-17H,1H2,(H,22,23)(H,24,25)(H2,19,20,21)(H3,11,13,14,18)/p-4/t3-,5-,6-,9-/m1/s1/fC10H12N5O14P3/h14H,11H2/q-4</p>
            <p>SMILES: C2(=NC1(C(=O)NC(N)=NC=1N2C3(OC(COP(=O)([O-])OP(=O)([O-])OP(=O)([O-])[O-])C(O)C(O)3)))</p>
          </html>
        </notes>
      </species>
      <species id="M_GTP_c9" name="GTP" compartment="c9" charge="-4">
        <notes>
          <html xmlns="http://www.w3.org/1999/xhtml">
            <p>FORMULA: C10H12N5O14P3</p>
            <p>INCHI: InChI=1/C10H16N5O14P3/c11-10-13-7-4(8(18)14-10)12-2-15(7)9-6(17)5(16)3(27-9)1-26-31(22,23)29-32(24,25)28-30(19,20)21/h2-3,5-6,9,16-17H,1H2,(H,22,23)(H,24,25)(H2,19,20,21)(H3,11,13,14,18)/p-4/t3-,5-,6-,9-/m1/s1/fC10H12N5O14P3/h14H,11H2/q-4</p>
            <p>SMILES: C2(=NC1(C(=O)NC(N)=NC=1N2C3(OC(COP(=O)([O-])OP(=O)([O-])OP(=O)([O-])[O-])C(O)C(O)3)))</p>
          </html>
        </notes>
      </species>
      <species id="M_CPD_14927_c10" name="CPD-14927[c]" compartment="c10" charge="-1">
        <notes>
          <html xmlns="http://www.w3.org/1999/xhtml">
            <p>FORMULA: C20H37O2</p>
            <p>INCHI: InChI=1S/C20H38O2/c1-16(2)9-6-10-17(3)11-7-12-18(4)13-8-14-19(5)15-20(21)22/h15-18H,6-14H2,1-5H3,(H,21,22)/p-1/b19-15+/t17-,18-/m1/s1</p>
            <p>SMILES: CC(C)CCCC(C)CCCC(C)CCCC(C)=CC(=O)[O-]</p>
          </html>
        </notes>
      </species>
      <species id="M_IMP_p10" name="IMP" compartment="p10" charge="-2">
        <notes>
          <html xmlns="http://www.w3.org/1999/xhtml">
            <p>FORMULA: C10H11N4O8P1</p>
            <p>INCHI: InChI=1/C10H13N4O8P/c15-6-4(1-21-23(18,19)20)22-10(7(6)16)14-3-13-5-8(14)11-2-12-9(5)17/h2-4,6-7,10,15-16H,1H2,(H,11,12,17)(H2,18,19,20)/p-2/t4-,6-,7-,10-/m1/s1/fC10H11N4O8P/h12H/q-2</p>
            <p>SMILES: C3(=NC1(=C(N=CN1C2(OC(COP(=O)([O-])[O-])C(O)C(O)2))C(=O)N3))</p>
          </html>
        </notes>
      </species>
      <species id="M_sILE_b10" name="sILE[b]" compartment="b10" charge="0">
        <notes>
          <html xmlns="http://www.w3.org/1999/xhtml">
            <p>FORMULA: C6H13N1O2</p>
            <p>INCHI: InChI=1/C6H13NO2/c1-3-4(2)5(7)6(8)9/h4-5H,3,7H2,1-2H3,(H,8,9)/t4-,5+/m0/s1/f/h7H</p>
            <p>SMILES: C(=O)([O-])C([N+])C(C)CC</p>
          </html>
        </notes>
      </species>
      <species id="M_CPD_650_x10" name="CPD-650" compartment="x10" charge="-4">
        <notes>
          <html xmlns="http://www.w3.org/1999/xhtml">
            <p>FORMULA: C25H38N7O18P3S1</p>
            <p>INCHI: InChI=1/C25H42N7O18P3S/c1-13(33)8-16(35)54-7-6-27-15(34)4-5-28-23(38)20(37)25(2,3)10-47-53(44,45)50-52(42,43)46-9-14-19(49-51(39,40)41)18(36)24(48-14)32-12-31-17-21(26)29-11-30-22(17)32/h11-14,18-20,24,33,36-37H,4-10H2,1-3H3,(H,27,34)(H,28,38)(H,42,43)(H,44,45)(H2,26,29,30)(H2,39,40,41)/p-4/t13-,14-,18-,19-,20?,24-/m1/s1/fC25H38N7O18P3S/h27-28H,26H2/q-4</p>
            <p>SMILES: C(C1(OC(C(C1OP([O-])([O-])=O)O)N3(C=NC2(C(=NC=NC=23)N))))OP([O-])(=O)OP(OCC(C(C(=O)NCCC(NCCSC(CC(C)O)=O)=O)O)(C)C)(=O)[O-]</p>
          </html>
        </notes>
      </species>
      <species id="M_Protein_polymerisation_cost_c2" name="Protein_polymerisation_cost[c]" compartment="c2" charge="0">
        <notes>
          <html xmlns="http://www.w3.org/1999/xhtml">
            <p>FORMULA: NA</p>
            <p>INCHI: NA</p>
            <p>SMILES: NA</p>
          </html>
        </notes>
      </species>
      <species id="M_Protein_polymerisation_cost_c1" name="Protein_polymerisation_cost[c]" compartment="c1" charge="0">
        <notes>
          <html xmlns="http://www.w3.org/1999/xhtml">
            <p>FORMULA: NA</p>
            <p>INCHI: NA</p>
            <p>SMILES: NA</p>
          </html>
        </notes>
      </species>
      <species id="M_Protein_polymerisation_cost_c4" name="Protein_polymerisation_cost[c]" compartment="c4" charge="0">
        <notes>
          <html xmlns="http://www.w3.org/1999/xhtml">
            <p>FORMULA: NA</p>
            <p>INCHI: NA</p>
            <p>SMILES: NA</p>
          </html>
        </notes>
      </species>
      <species id="M_Protein_polymerisation_cost_c3" name="Protein_polymerisation_cost[c]" compartment="c3" charge="0">
        <notes>
          <html xmlns="http://www.w3.org/1999/xhtml">
            <p>FORMULA: NA</p>
            <p>INCHI: NA</p>
            <p>SMILES: NA</p>
          </html>
        </notes>
      </species>
      <species id="M_Charged_GLT_tRNAs_c2" name="Charged_GLT_tRNAs[c]" compartment="c2" charge="-1">
        <notes>
          <html xmlns="http://www.w3.org/1999/xhtml">
            <p>FORMULA: C5H8NO7PX</p>
            <p>INCHI: NA</p>
            <p>SMILES: NA</p>
          </html>
        </notes>
      </species>
      <species id="M_Charged_GLT_tRNAs_c1" name="Charged_GLT_tRNAs[c]" compartment="c1" charge="-1">
        <notes>
          <html xmlns="http://www.w3.org/1999/xhtml">
            <p>FORMULA: C5H8NO7PX</p>
            <p>INCHI: NA</p>
            <p>SMILES: NA</p>
          </html>
        </notes>
      </species>
      <species id="M_Charged_GLT_tRNAs_c4" name="Charged_GLT_tRNAs[c]" compartment="c4" charge="-1">
        <notes>
          <html xmlns="http://www.w3.org/1999/xhtml">
            <p>FORMULA: C5H8NO7PX</p>
            <p>INCHI: NA</p>
            <p>SMILES: NA</p>
          </html>
        </notes>
      </species>
      <species id="M_Charged_GLT_tRNAs_c3" name="Charged_GLT_tRNAs[c]" compartment="c3" charge="-1">
        <notes>
          <html xmlns="http://www.w3.org/1999/xhtml">
            <p>FORMULA: C5H8NO7PX</p>
            <p>INCHI: NA</p>
            <p>SMILES: NA</p>
          </html>
        </notes>
      </species>
      <species id="M_Protein_polymerisation_cost_c9" name="Protein_polymerisation_cost[c]" compartment="c9" charge="0">
        <notes>
          <html xmlns="http://www.w3.org/1999/xhtml">
            <p>FORMULA: NA</p>
            <p>INCHI: NA</p>
            <p>SMILES: NA</p>
          </html>
        </notes>
      </species>
      <species id="M_Protein_polymerisation_cost_c6" name="Protein_polymerisation_cost[c]" compartment="c6" charge="0">
        <notes>
          <html xmlns="http://www.w3.org/1999/xhtml">
            <p>FORMULA: NA</p>
            <p>INCHI: NA</p>
            <p>SMILES: NA</p>
          </html>
        </notes>
      </species>
      <species id="M_Protein_polymerisation_cost_c5" name="Protein_polymerisation_cost[c]" compartment="c5" charge="0">
        <notes>
          <html xmlns="http://www.w3.org/1999/xhtml">
            <p>FORMULA: NA</p>
            <p>INCHI: NA</p>
            <p>SMILES: NA</p>
          </html>
        </notes>
      </species>
      <species id="M_Protein_polymerisation_cost_c8" name="Protein_polymerisation_cost[c]" compartment="c8" charge="0">
        <notes>
          <html xmlns="http://www.w3.org/1999/xhtml">
            <p>FORMULA: NA</p>
            <p>INCHI: NA</p>
            <p>SMILES: NA</p>
          </html>
        </notes>
      </species>
      <species id="M_Protein_polymerisation_cost_c7" name="Protein_polymerisation_cost[c]" compartment="c7" charge="0">
        <notes>
          <html xmlns="http://www.w3.org/1999/xhtml">
            <p>FORMULA: NA</p>
            <p>INCHI: NA</p>
            <p>SMILES: NA</p>
          </html>
        </notes>
      </species>
      <species id="M_XYLULOSE_5_PHOSPHATE_p8" name="XYLULOSE-5-PHOSPHATE" compartment="p8" charge="-2">
        <notes>
          <html xmlns="http://www.w3.org/1999/xhtml">
            <p>FORMULA: C5H9O8P1</p>
            <p>INCHI: InChI=1/C5H11O8P/c6-1-3(7)5(9)4(8)2-13-14(10,11)12/h4-6,8-9H,1-2H2,(H2,10,11,12)/p-2/t4-,5-/m0/s1/fC5H9O8P/q-2</p>
            <p>SMILES: C(OP(=O)([O-])[O-])C(O)C(O)C(=O)CO</p>
          </html>
        </notes>
      </species>
      <species id="M_Red_Thioredoxin_p10" name="Reduced thioredoxin[p]" compartment="p10" charge="0">
        <notes>
          <html xmlns="http://www.w3.org/1999/xhtml">
            <p>FORMULA: NA</p>
            <p>INCHI: NA</p>
            <p>SMILES: NA</p>
          </html>
        </notes>
      </species>
      <species id="M_XYLULOSE_5_PHOSPHATE_p7" name="XYLULOSE-5-PHOSPHATE" compartment="p7" charge="-2">
        <notes>
          <html xmlns="http://www.w3.org/1999/xhtml">
            <p>FORMULA: C5H9O8P1</p>
            <p>INCHI: InChI=1/C5H11O8P/c6-1-3(7)5(9)4(8)2-13-14(10,11)12/h4-6,8-9H,1-2H2,(H2,10,11,12)/p-2/t4-,5-/m0/s1/fC5H9O8P/q-2</p>
            <p>SMILES: C(OP(=O)([O-])[O-])C(O)C(O)C(=O)CO</p>
          </html>
        </notes>
      </species>
      <species id="M_XYLULOSE_5_PHOSPHATE_p9" name="XYLULOSE-5-PHOSPHATE" compartment="p9" charge="-2">
        <notes>
          <html xmlns="http://www.w3.org/1999/xhtml">
            <p>FORMULA: C5H9O8P1</p>
            <p>INCHI: InChI=1/C5H11O8P/c6-1-3(7)5(9)4(8)2-13-14(10,11)12/h4-6,8-9H,1-2H2,(H2,10,11,12)/p-2/t4-,5-/m0/s1/fC5H9O8P/q-2</p>
            <p>SMILES: C(OP(=O)([O-])[O-])C(O)C(O)C(=O)CO</p>
          </html>
        </notes>
      </species>
      <species id="M_GAP_c4" name="GAP" compartment="c4" charge="-2">
        <notes>
          <html xmlns="http://www.w3.org/1999/xhtml">
            <p>FORMULA: C3H5O6P1</p>
            <p>INCHI: InChI=1/C3H7O6P/c4-1-3(5)2-9-10(6,7)8/h1,3,5H,2H2,(H2,6,7,8)/p-2/t3-/m0/s1/fC3H5O6P/q-2</p>
            <p>SMILES: C(OP(=O)([O-])[O-])C(O)C=O</p>
          </html>
        </notes>
      </species>
      <species id="M_GAP_c5" name="GAP" compartment="c5" charge="-2">
        <notes>
          <html xmlns="http://www.w3.org/1999/xhtml">
            <p>FORMULA: C3H5O6P1</p>
            <p>INCHI: InChI=1/C3H7O6P/c4-1-3(5)2-9-10(6,7)8/h1,3,5H,2H2,(H2,6,7,8)/p-2/t3-/m0/s1/fC3H5O6P/q-2</p>
            <p>SMILES: C(OP(=O)([O-])[O-])C(O)C=O</p>
          </html>
        </notes>
      </species>
      <species id="M_GAP_c6" name="GAP" compartment="c6" charge="-2">
        <notes>
          <html xmlns="http://www.w3.org/1999/xhtml">
            <p>FORMULA: C3H5O6P1</p>
            <p>INCHI: InChI=1/C3H7O6P/c4-1-3(5)2-9-10(6,7)8/h1,3,5H,2H2,(H2,6,7,8)/p-2/t3-/m0/s1/fC3H5O6P/q-2</p>
            <p>SMILES: C(OP(=O)([O-])[O-])C(O)C=O</p>
          </html>
        </notes>
      </species>
      <species id="M_GAP_c7" name="GAP" compartment="c7" charge="-2">
        <notes>
          <html xmlns="http://www.w3.org/1999/xhtml">
            <p>FORMULA: C3H5O6P1</p>
            <p>INCHI: InChI=1/C3H7O6P/c4-1-3(5)2-9-10(6,7)8/h1,3,5H,2H2,(H2,6,7,8)/p-2/t3-/m0/s1/fC3H5O6P/q-2</p>
            <p>SMILES: C(OP(=O)([O-])[O-])C(O)C=O</p>
          </html>
        </notes>
      </species>
      <species id="M_GAP_c1" name="GAP" compartment="c1" charge="-2">
        <notes>
          <html xmlns="http://www.w3.org/1999/xhtml">
            <p>FORMULA: C3H5O6P1</p>
            <p>INCHI: InChI=1/C3H7O6P/c4-1-3(5)2-9-10(6,7)8/h1,3,5H,2H2,(H2,6,7,8)/p-2/t3-/m0/s1/fC3H5O6P/q-2</p>
            <p>SMILES: C(OP(=O)([O-])[O-])C(O)C=O</p>
          </html>
        </notes>
      </species>
      <species id="M_GAP_c2" name="GAP" compartment="c2" charge="-2">
        <notes>
          <html xmlns="http://www.w3.org/1999/xhtml">
            <p>FORMULA: C3H5O6P1</p>
            <p>INCHI: InChI=1/C3H7O6P/c4-1-3(5)2-9-10(6,7)8/h1,3,5H,2H2,(H2,6,7,8)/p-2/t3-/m0/s1/fC3H5O6P/q-2</p>
            <p>SMILES: C(OP(=O)([O-])[O-])C(O)C=O</p>
          </html>
        </notes>
      </species>
      <species id="M_GAP_c3" name="GAP" compartment="c3" charge="-2">
        <notes>
          <html xmlns="http://www.w3.org/1999/xhtml">
            <p>FORMULA: C3H5O6P1</p>
            <p>INCHI: InChI=1/C3H7O6P/c4-1-3(5)2-9-10(6,7)8/h1,3,5H,2H2,(H2,6,7,8)/p-2/t3-/m0/s1/fC3H5O6P/q-2</p>
            <p>SMILES: C(OP(=O)([O-])[O-])C(O)C=O</p>
          </html>
        </notes>
      </species>
      <species id="M_Plastocyanin_Reduced_p4" name="Plastocyanin_Reduced[p]" compartment="p4" charge="1">
        <notes>
          <html xmlns="http://www.w3.org/1999/xhtml">
            <p>FORMULA: X</p>
            <p>INCHI: NA</p>
            <p>SMILES: NA</p>
          </html>
        </notes>
      </species>
      <species id="M_Plastocyanin_Reduced_p3" name="Plastocyanin_Reduced[p]" compartment="p3" charge="1">
        <notes>
          <html xmlns="http://www.w3.org/1999/xhtml">
            <p>FORMULA: X</p>
            <p>INCHI: NA</p>
            <p>SMILES: NA</p>
          </html>
        </notes>
      </species>
      <species id="M_Plastocyanin_Reduced_p6" name="Plastocyanin_Reduced[p]" compartment="p6" charge="1">
        <notes>
          <html xmlns="http://www.w3.org/1999/xhtml">
            <p>FORMULA: X</p>
            <p>INCHI: NA</p>
            <p>SMILES: NA</p>
          </html>
        </notes>
      </species>
      <species id="M_Plastocyanin_Reduced_p5" name="Plastocyanin_Reduced[p]" compartment="p5" charge="1">
        <notes>
          <html xmlns="http://www.w3.org/1999/xhtml">
            <p>FORMULA: X</p>
            <p>INCHI: NA</p>
            <p>SMILES: NA</p>
          </html>
        </notes>
      </species>
      <species id="M_Plastocyanin_Reduced_p8" name="Plastocyanin_Reduced[p]" compartment="p8" charge="1">
        <notes>
          <html xmlns="http://www.w3.org/1999/xhtml">
            <p>FORMULA: X</p>
            <p>INCHI: NA</p>
            <p>SMILES: NA</p>
          </html>
        </notes>
      </species>
      <species id="M_Plastocyanin_Reduced_p7" name="Plastocyanin_Reduced[p]" compartment="p7" charge="1">
        <notes>
          <html xmlns="http://www.w3.org/1999/xhtml">
            <p>FORMULA: X</p>
            <p>INCHI: NA</p>
            <p>SMILES: NA</p>
          </html>
        </notes>
      </species>
      <species id="M_Plastocyanin_Reduced_p9" name="Plastocyanin_Reduced[p]" compartment="p9" charge="1">
        <notes>
          <html xmlns="http://www.w3.org/1999/xhtml">
            <p>FORMULA: X</p>
            <p>INCHI: NA</p>
            <p>SMILES: NA</p>
          </html>
        </notes>
      </species>
      <species id="M_Trans_D2_decenoyl_ACPs_p4" name="Trans_D2_decenoyl_ACPs[p]" compartment="p4" charge="0">
        <notes>
          <html xmlns="http://www.w3.org/1999/xhtml">
            <p>FORMULA: C10H17OX</p>
            <p>INCHI: NA</p>
            <p>SMILES: NA</p>
          </html>
        </notes>
      </species>
      <species id="M_Trans_D2_decenoyl_ACPs_p5" name="Trans_D2_decenoyl_ACPs[p]" compartment="p5" charge="0">
        <notes>
          <html xmlns="http://www.w3.org/1999/xhtml">
            <p>FORMULA: C10H17OX</p>
            <p>INCHI: NA</p>
            <p>SMILES: NA</p>
          </html>
        </notes>
      </species>
      <species id="M_Trans_D2_decenoyl_ACPs_p2" name="Trans_D2_decenoyl_ACPs[p]" compartment="p2" charge="0">
        <notes>
          <html xmlns="http://www.w3.org/1999/xhtml">
            <p>FORMULA: C10H17OX</p>
            <p>INCHI: NA</p>
            <p>SMILES: NA</p>
          </html>
        </notes>
      </species>
      <species id="M_Trans_D2_decenoyl_ACPs_p3" name="Trans_D2_decenoyl_ACPs[p]" compartment="p3" charge="0">
        <notes>
          <html xmlns="http://www.w3.org/1999/xhtml">
            <p>FORMULA: C10H17OX</p>
            <p>INCHI: NA</p>
            <p>SMILES: NA</p>
          </html>
        </notes>
      </species>
      <species id="M_Trans_D2_decenoyl_ACPs_p1" name="Trans_D2_decenoyl_ACPs[p]" compartment="p1" charge="0">
        <notes>
          <html xmlns="http://www.w3.org/1999/xhtml">
            <p>FORMULA: C10H17OX</p>
            <p>INCHI: NA</p>
            <p>SMILES: NA</p>
          </html>
        </notes>
      </species>
      <species id="M_pVAL_b10" name="pVAL[b]" compartment="b10" charge="0">
        <notes>
          <html xmlns="http://www.w3.org/1999/xhtml">
            <p>FORMULA: C5H9NO</p>
            <p>INCHI: NA</p>
            <p>SMILES: NA</p>
          </html>
        </notes>
      </species>
      <species id="M_GAP_c8" name="GAP" compartment="c8" charge="-2">
        <notes>
          <html xmlns="http://www.w3.org/1999/xhtml">
            <p>FORMULA: C3H5O6P1</p>
            <p>INCHI: InChI=1/C3H7O6P/c4-1-3(5)2-9-10(6,7)8/h1,3,5H,2H2,(H2,6,7,8)/p-2/t3-/m0/s1/fC3H5O6P/q-2</p>
            <p>SMILES: C(OP(=O)([O-])[O-])C(O)C=O</p>
          </html>
        </notes>
      </species>
      <species id="M_GAP_c9" name="GAP" compartment="c9" charge="-2">
        <notes>
          <html xmlns="http://www.w3.org/1999/xhtml">
            <p>FORMULA: C3H5O6P1</p>
            <p>INCHI: InChI=1/C3H7O6P/c4-1-3(5)2-9-10(6,7)8/h1,3,5H,2H2,(H2,6,7,8)/p-2/t3-/m0/s1/fC3H5O6P/q-2</p>
            <p>SMILES: C(OP(=O)([O-])[O-])C(O)C=O</p>
          </html>
        </notes>
      </species>
      <species id="M_4_MALEYL_ACETOACETATE_c9" name="4-MALEYL-ACETOACETATE" compartment="c9" charge="-2">
        <notes>
          <html xmlns="http://www.w3.org/1999/xhtml">
            <p>FORMULA: C8H6O6</p>
            <p>INCHI: InChI=1/C8H8O6/c9-5(1-2-7(11)12)3-6(10)4-8(13)14/h1-2H,3-4H2,(H,11,12)(H,13,14)/p-2/b2-1+/fC8H6O6/q-2</p>
            <p>SMILES: C(CC(CC(=O)[O-])=O)(C=CC(=O)[O-])=O</p>
          </html>
        </notes>
      </species>
      <species id="M_MANNITOL_1P_c10" name="MANNITOL_1P" compartment="c10" charge="0">
        <notes>
          <html xmlns="http://www.w3.org/1999/xhtml">
            <p>FORMULA: C6H15O9P</p>
            <p>INCHI: InChI=1S/C6H15O9P/c7-1-3(8)5(10)6(11)4(9)2-15-16(12,13)14/h3-11H,1-2H2,(H2,12,13,14)/p-2/t3-,4-,5-,6-/m1/s1</p>
            <p>SMILES: C(C(C(C(C(COP([O-])([O-])=O)O)O)O)O)O</p>
          </html>
        </notes>
      </species>
      <species id="M_4_MALEYL_ACETOACETATE_c1" name="4-MALEYL-ACETOACETATE" compartment="c1" charge="-2">
        <notes>
          <html xmlns="http://www.w3.org/1999/xhtml">
            <p>FORMULA: C8H6O6</p>
            <p>INCHI: InChI=1/C8H8O6/c9-5(1-2-7(11)12)3-6(10)4-8(13)14/h1-2H,3-4H2,(H,11,12)(H,13,14)/p-2/b2-1+/fC8H6O6/q-2</p>
            <p>SMILES: C(CC(CC(=O)[O-])=O)(C=CC(=O)[O-])=O</p>
          </html>
        </notes>
      </species>
      <species id="M_aXANTHOSINE_5_PHOSPHATE_c6" name="aXANTHOSINE-5-PHOSPHATE[c]" compartment="c6" charge="-2">
        <notes>
          <html xmlns="http://www.w3.org/1999/xhtml">
            <p>FORMULA: C10H11N4O9P</p>
            <p>INCHI: InChI=1/C10H13N4O9P/c15-5-3(1-22-24(19,20)21)23-9(6(5)16)14-2-11-4-7(14)12-10(18)13-8(4)17/h2-3,5-6,9,15-16H,1H2,(H2,19,20,21)(H2,12,13,17,18)/t3-,5-,6-,9-/m1/s1</p>
            <p>SMILES: C1=NC2=C(N1[C@H]3[C@@H]([C@@H]([C@H](O3)COP(=O)(O)O)O)O)NC(=O)NC2=O</p>
          </html>
        </notes>
      </species>
      <species id="M_4_MALEYL_ACETOACETATE_c2" name="4-MALEYL-ACETOACETATE" compartment="c2" charge="-2">
        <notes>
          <html xmlns="http://www.w3.org/1999/xhtml">
            <p>FORMULA: C8H6O6</p>
            <p>INCHI: InChI=1/C8H8O6/c9-5(1-2-7(11)12)3-6(10)4-8(13)14/h1-2H,3-4H2,(H,11,12)(H,13,14)/p-2/b2-1+/fC8H6O6/q-2</p>
            <p>SMILES: C(CC(CC(=O)[O-])=O)(C=CC(=O)[O-])=O</p>
          </html>
        </notes>
      </species>
      <species id="M_aXANTHOSINE_5_PHOSPHATE_c5" name="aXANTHOSINE-5-PHOSPHATE[c]" compartment="c5" charge="-2">
        <notes>
          <html xmlns="http://www.w3.org/1999/xhtml">
            <p>FORMULA: C10H11N4O9P</p>
            <p>INCHI: InChI=1/C10H13N4O9P/c15-5-3(1-22-24(19,20)21)23-9(6(5)16)14-2-11-4-7(14)12-10(18)13-8(4)17/h2-3,5-6,9,15-16H,1H2,(H2,19,20,21)(H2,12,13,17,18)/t3-,5-,6-,9-/m1/s1</p>
            <p>SMILES: C1=NC2=C(N1[C@H]3[C@@H]([C@@H]([C@H](O3)COP(=O)(O)O)O)O)NC(=O)NC2=O</p>
          </html>
        </notes>
      </species>
      <species id="M_4_MALEYL_ACETOACETATE_c3" name="4-MALEYL-ACETOACETATE" compartment="c3" charge="-2">
        <notes>
          <html xmlns="http://www.w3.org/1999/xhtml">
            <p>FORMULA: C8H6O6</p>
            <p>INCHI: InChI=1/C8H8O6/c9-5(1-2-7(11)12)3-6(10)4-8(13)14/h1-2H,3-4H2,(H,11,12)(H,13,14)/p-2/b2-1+/fC8H6O6/q-2</p>
            <p>SMILES: C(CC(CC(=O)[O-])=O)(C=CC(=O)[O-])=O</p>
          </html>
        </notes>
      </species>
      <species id="M_aXANTHOSINE_5_PHOSPHATE_c4" name="aXANTHOSINE-5-PHOSPHATE[c]" compartment="c4" charge="-2">
        <notes>
          <html xmlns="http://www.w3.org/1999/xhtml">
            <p>FORMULA: C10H11N4O9P</p>
            <p>INCHI: InChI=1/C10H13N4O9P/c15-5-3(1-22-24(19,20)21)23-9(6(5)16)14-2-11-4-7(14)12-10(18)13-8(4)17/h2-3,5-6,9,15-16H,1H2,(H2,19,20,21)(H2,12,13,17,18)/t3-,5-,6-,9-/m1/s1</p>
            <p>SMILES: C1=NC2=C(N1[C@H]3[C@@H]([C@@H]([C@H](O3)COP(=O)(O)O)O)O)NC(=O)NC2=O</p>
          </html>
        </notes>
      </species>
      <species id="M_4_MALEYL_ACETOACETATE_c4" name="4-MALEYL-ACETOACETATE" compartment="c4" charge="-2">
        <notes>
          <html xmlns="http://www.w3.org/1999/xhtml">
            <p>FORMULA: C8H6O6</p>
            <p>INCHI: InChI=1/C8H8O6/c9-5(1-2-7(11)12)3-6(10)4-8(13)14/h1-2H,3-4H2,(H,11,12)(H,13,14)/p-2/b2-1+/fC8H6O6/q-2</p>
            <p>SMILES: C(CC(CC(=O)[O-])=O)(C=CC(=O)[O-])=O</p>
          </html>
        </notes>
      </species>
      <species id="M_aXANTHOSINE_5_PHOSPHATE_c3" name="aXANTHOSINE-5-PHOSPHATE[c]" compartment="c3" charge="-2">
        <notes>
          <html xmlns="http://www.w3.org/1999/xhtml">
            <p>FORMULA: C10H11N4O9P</p>
            <p>INCHI: InChI=1/C10H13N4O9P/c15-5-3(1-22-24(19,20)21)23-9(6(5)16)14-2-11-4-7(14)12-10(18)13-8(4)17/h2-3,5-6,9,15-16H,1H2,(H2,19,20,21)(H2,12,13,17,18)/t3-,5-,6-,9-/m1/s1</p>
            <p>SMILES: C1=NC2=C(N1[C@H]3[C@@H]([C@@H]([C@H](O3)COP(=O)(O)O)O)O)NC(=O)NC2=O</p>
          </html>
        </notes>
      </species>
      <species id="M_4_MALEYL_ACETOACETATE_c5" name="4-MALEYL-ACETOACETATE" compartment="c5" charge="-2">
        <notes>
          <html xmlns="http://www.w3.org/1999/xhtml">
            <p>FORMULA: C8H6O6</p>
            <p>INCHI: InChI=1/C8H8O6/c9-5(1-2-7(11)12)3-6(10)4-8(13)14/h1-2H,3-4H2,(H,11,12)(H,13,14)/p-2/b2-1+/fC8H6O6/q-2</p>
            <p>SMILES: C(CC(CC(=O)[O-])=O)(C=CC(=O)[O-])=O</p>
          </html>
        </notes>
      </species>
      <species id="M_4_MALEYL_ACETOACETATE_c6" name="4-MALEYL-ACETOACETATE" compartment="c6" charge="-2">
        <notes>
          <html xmlns="http://www.w3.org/1999/xhtml">
            <p>FORMULA: C8H6O6</p>
            <p>INCHI: InChI=1/C8H8O6/c9-5(1-2-7(11)12)3-6(10)4-8(13)14/h1-2H,3-4H2,(H,11,12)(H,13,14)/p-2/b2-1+/fC8H6O6/q-2</p>
            <p>SMILES: C(CC(CC(=O)[O-])=O)(C=CC(=O)[O-])=O</p>
          </html>
        </notes>
      </species>
      <species id="M_aXANTHOSINE_5_PHOSPHATE_c9" name="aXANTHOSINE-5-PHOSPHATE[c]" compartment="c9" charge="-2">
        <notes>
          <html xmlns="http://www.w3.org/1999/xhtml">
            <p>FORMULA: C10H11N4O9P</p>
            <p>INCHI: InChI=1/C10H13N4O9P/c15-5-3(1-22-24(19,20)21)23-9(6(5)16)14-2-11-4-7(14)12-10(18)13-8(4)17/h2-3,5-6,9,15-16H,1H2,(H2,19,20,21)(H2,12,13,17,18)/t3-,5-,6-,9-/m1/s1</p>
            <p>SMILES: C1=NC2=C(N1[C@H]3[C@@H]([C@@H]([C@H](O3)COP(=O)(O)O)O)O)NC(=O)NC2=O</p>
          </html>
        </notes>
      </species>
      <species id="M_4_MALEYL_ACETOACETATE_c7" name="4-MALEYL-ACETOACETATE" compartment="c7" charge="-2">
        <notes>
          <html xmlns="http://www.w3.org/1999/xhtml">
            <p>FORMULA: C8H6O6</p>
            <p>INCHI: InChI=1/C8H8O6/c9-5(1-2-7(11)12)3-6(10)4-8(13)14/h1-2H,3-4H2,(H,11,12)(H,13,14)/p-2/b2-1+/fC8H6O6/q-2</p>
            <p>SMILES: C(CC(CC(=O)[O-])=O)(C=CC(=O)[O-])=O</p>
          </html>
        </notes>
      </species>
      <species id="M_aXANTHOSINE_5_PHOSPHATE_c8" name="aXANTHOSINE-5-PHOSPHATE[c]" compartment="c8" charge="-2">
        <notes>
          <html xmlns="http://www.w3.org/1999/xhtml">
            <p>FORMULA: C10H11N4O9P</p>
            <p>INCHI: InChI=1/C10H13N4O9P/c15-5-3(1-22-24(19,20)21)23-9(6(5)16)14-2-11-4-7(14)12-10(18)13-8(4)17/h2-3,5-6,9,15-16H,1H2,(H2,19,20,21)(H2,12,13,17,18)/t3-,5-,6-,9-/m1/s1</p>
            <p>SMILES: C1=NC2=C(N1[C@H]3[C@@H]([C@@H]([C@H](O3)COP(=O)(O)O)O)O)NC(=O)NC2=O</p>
          </html>
        </notes>
      </species>
      <species id="M_4_MALEYL_ACETOACETATE_c8" name="4-MALEYL-ACETOACETATE" compartment="c8" charge="-2">
        <notes>
          <html xmlns="http://www.w3.org/1999/xhtml">
            <p>FORMULA: C8H6O6</p>
            <p>INCHI: InChI=1/C8H8O6/c9-5(1-2-7(11)12)3-6(10)4-8(13)14/h1-2H,3-4H2,(H,11,12)(H,13,14)/p-2/b2-1+/fC8H6O6/q-2</p>
            <p>SMILES: C(CC(CC(=O)[O-])=O)(C=CC(=O)[O-])=O</p>
          </html>
        </notes>
      </species>
      <species id="M_aXANTHOSINE_5_PHOSPHATE_c7" name="aXANTHOSINE-5-PHOSPHATE[c]" compartment="c7" charge="-2">
        <notes>
          <html xmlns="http://www.w3.org/1999/xhtml">
            <p>FORMULA: C10H11N4O9P</p>
            <p>INCHI: InChI=1/C10H13N4O9P/c15-5-3(1-22-24(19,20)21)23-9(6(5)16)14-2-11-4-7(14)12-10(18)13-8(4)17/h2-3,5-6,9,15-16H,1H2,(H2,19,20,21)(H2,12,13,17,18)/t3-,5-,6-,9-/m1/s1</p>
            <p>SMILES: C1=NC2=C(N1[C@H]3[C@@H]([C@@H]([C@H](O3)COP(=O)(O)O)O)O)NC(=O)NC2=O</p>
          </html>
        </notes>
      </species>
      <species id="M_aXANTHOSINE_5_PHOSPHATE_c2" name="aXANTHOSINE-5-PHOSPHATE[c]" compartment="c2" charge="-2">
        <notes>
          <html xmlns="http://www.w3.org/1999/xhtml">
            <p>FORMULA: C10H11N4O9P</p>
            <p>INCHI: InChI=1/C10H13N4O9P/c15-5-3(1-22-24(19,20)21)23-9(6(5)16)14-2-11-4-7(14)12-10(18)13-8(4)17/h2-3,5-6,9,15-16H,1H2,(H2,19,20,21)(H2,12,13,17,18)/t3-,5-,6-,9-/m1/s1</p>
            <p>SMILES: C1=NC2=C(N1[C@H]3[C@@H]([C@@H]([C@H](O3)COP(=O)(O)O)O)O)NC(=O)NC2=O</p>
          </html>
        </notes>
      </species>
      <species id="M_aXANTHOSINE_5_PHOSPHATE_c1" name="aXANTHOSINE-5-PHOSPHATE[c]" compartment="c1" charge="-2">
        <notes>
          <html xmlns="http://www.w3.org/1999/xhtml">
            <p>FORMULA: C10H11N4O9P</p>
            <p>INCHI: InChI=1/C10H13N4O9P/c15-5-3(1-22-24(19,20)21)23-9(6(5)16)14-2-11-4-7(14)12-10(18)13-8(4)17/h2-3,5-6,9,15-16H,1H2,(H2,19,20,21)(H2,12,13,17,18)/t3-,5-,6-,9-/m1/s1</p>
            <p>SMILES: C1=NC2=C(N1[C@H]3[C@@H]([C@@H]([C@H](O3)COP(=O)(O)O)O)O)NC(=O)NC2=O</p>
          </html>
        </notes>
      </species>
      <species id="M_3_HYDROXY_PROPIONATE_m10" name="3-HYDROXY-PROPIONATE" compartment="m10" charge="-1">
        <notes>
          <html xmlns="http://www.w3.org/1999/xhtml">
            <p>FORMULA: C3H5O3</p>
            <p>INCHI: InChI=1/C3H6O3/c4-2-1-3(5)6/h4H,1-2H2,(H,5,6)/p-1/fC3H5O3/q-1</p>
            <p>SMILES: C([O-])(CCO)=O</p>
          </html>
        </notes>
      </species>
      <species id="M_a5_PHOSPHO_RIBOSYL_GLYCINEAMIDE_p10" name="5-PHOSPHO-RIBOSYL-GLYCINEAMIDE" compartment="p10" charge="-1">
        <notes>
          <html xmlns="http://www.w3.org/1999/xhtml">
            <p>FORMULA: C7H14N2O8P</p>
            <p>INCHI: InChI=1S/C7H15N2O8P/c8-1-4(10)9-7-6(12)5(11)3(17-7)2-16-18(13,14)15/h3,5-7,11-12H,1-2,8H2,(H,9,10)(H2,13,14,15)/p-1/t3-,5-,6-,7-/m1/s1</p>
            <p>SMILES: C([N+])C(=O)NC1(C(O)C(O)C(COP([O-])(=O)[O-])O1)</p>
          </html>
        </notes>
      </species>
      <species id="M_Charged_THR_tRNAs_c4" name="Charged_THR_tRNAs[c]" compartment="c4" charge="0">
        <notes>
          <html xmlns="http://www.w3.org/1999/xhtml">
            <p>FORMULA: C4H9NO6PX</p>
            <p>INCHI: NA</p>
            <p>SMILES: NA</p>
          </html>
        </notes>
      </species>
      <species id="M_Charged_THR_tRNAs_c5" name="Charged_THR_tRNAs[c]" compartment="c5" charge="0">
        <notes>
          <html xmlns="http://www.w3.org/1999/xhtml">
            <p>FORMULA: C4H9NO6PX</p>
            <p>INCHI: NA</p>
            <p>SMILES: NA</p>
          </html>
        </notes>
      </species>
      <species id="M_Charged_THR_tRNAs_c6" name="Charged_THR_tRNAs[c]" compartment="c6" charge="0">
        <notes>
          <html xmlns="http://www.w3.org/1999/xhtml">
            <p>FORMULA: C4H9NO6PX</p>
            <p>INCHI: NA</p>
            <p>SMILES: NA</p>
          </html>
        </notes>
      </species>
      <species id="M_Charged_THR_tRNAs_c7" name="Charged_THR_tRNAs[c]" compartment="c7" charge="0">
        <notes>
          <html xmlns="http://www.w3.org/1999/xhtml">
            <p>FORMULA: C4H9NO6PX</p>
            <p>INCHI: NA</p>
            <p>SMILES: NA</p>
          </html>
        </notes>
      </species>
      <species id="M_Charged_THR_tRNAs_c8" name="Charged_THR_tRNAs[c]" compartment="c8" charge="0">
        <notes>
          <html xmlns="http://www.w3.org/1999/xhtml">
            <p>FORMULA: C4H9NO6PX</p>
            <p>INCHI: NA</p>
            <p>SMILES: NA</p>
          </html>
        </notes>
      </species>
      <species id="M_Charged_THR_tRNAs_c9" name="Charged_THR_tRNAs[c]" compartment="c9" charge="0">
        <notes>
          <html xmlns="http://www.w3.org/1999/xhtml">
            <p>FORMULA: C4H9NO6PX</p>
            <p>INCHI: NA</p>
            <p>SMILES: NA</p>
          </html>
        </notes>
      </species>
      <species id="M_GMP_p10" name="GMP" compartment="p10" charge="-2">
        <notes>
          <html xmlns="http://www.w3.org/1999/xhtml">
            <p>FORMULA: C10H12N5O8P1</p>
            <p>INCHI: InChI=1/C10H14N5O8P/c11-10-13-7-4(8(18)14-10)12-2-15(7)9-6(17)5(16)3(23-9)1-22-24(19,20)21/h2-3,5-6,9,16-17H,1H2,(H2,19,20,21)(H3,11,13,14,18)/p-2/t3-,5-,6-,9-/m1/s1/fC10H12N5O8P/h14H,11H2/q-2</p>
            <p>SMILES: C2(=NC1(C(=O)NC(N)=NC=1N2C3(OC(COP([O-])(=O)[O-])C(O)C(O)3)))</p>
          </html>
        </notes>
      </species>
      <species id="M_Charged_PRO_tRNAs_c7" name="Charged_PRO_tRNAs[c]" compartment="c7" charge="0">
        <notes>
          <html xmlns="http://www.w3.org/1999/xhtml">
            <p>FORMULA: C5H9N1O5PX</p>
            <p>INCHI: NA</p>
            <p>SMILES: NA</p>
          </html>
        </notes>
      </species>
      <species id="M_Charged_PRO_tRNAs_c8" name="Charged_PRO_tRNAs[c]" compartment="c8" charge="0">
        <notes>
          <html xmlns="http://www.w3.org/1999/xhtml">
            <p>FORMULA: C5H9N1O5PX</p>
            <p>INCHI: NA</p>
            <p>SMILES: NA</p>
          </html>
        </notes>
      </species>
      <species id="M_Charged_PRO_tRNAs_c9" name="Charged_PRO_tRNAs[c]" compartment="c9" charge="0">
        <notes>
          <html xmlns="http://www.w3.org/1999/xhtml">
            <p>FORMULA: C5H9N1O5PX</p>
            <p>INCHI: NA</p>
            <p>SMILES: NA</p>
          </html>
        </notes>
      </species>
      <species id="M_Charged_PRO_tRNAs_c3" name="Charged_PRO_tRNAs[c]" compartment="c3" charge="0">
        <notes>
          <html xmlns="http://www.w3.org/1999/xhtml">
            <p>FORMULA: C5H9N1O5PX</p>
            <p>INCHI: NA</p>
            <p>SMILES: NA</p>
          </html>
        </notes>
      </species>
      <species id="M_Charged_THR_tRNAs_c1" name="Charged_THR_tRNAs[c]" compartment="c1" charge="0">
        <notes>
          <html xmlns="http://www.w3.org/1999/xhtml">
            <p>FORMULA: C4H9NO6PX</p>
            <p>INCHI: NA</p>
            <p>SMILES: NA</p>
          </html>
        </notes>
      </species>
      <species id="M_Charged_PRO_tRNAs_c4" name="Charged_PRO_tRNAs[c]" compartment="c4" charge="0">
        <notes>
          <html xmlns="http://www.w3.org/1999/xhtml">
            <p>FORMULA: C5H9N1O5PX</p>
            <p>INCHI: NA</p>
            <p>SMILES: NA</p>
          </html>
        </notes>
      </species>
      <species id="M_Charged_THR_tRNAs_c2" name="Charged_THR_tRNAs[c]" compartment="c2" charge="0">
        <notes>
          <html xmlns="http://www.w3.org/1999/xhtml">
            <p>FORMULA: C4H9NO6PX</p>
            <p>INCHI: NA</p>
            <p>SMILES: NA</p>
          </html>
        </notes>
      </species>
      <species id="M_Charged_PRO_tRNAs_c5" name="Charged_PRO_tRNAs[c]" compartment="c5" charge="0">
        <notes>
          <html xmlns="http://www.w3.org/1999/xhtml">
            <p>FORMULA: C5H9N1O5PX</p>
            <p>INCHI: NA</p>
            <p>SMILES: NA</p>
          </html>
        </notes>
      </species>
      <species id="M_Charged_THR_tRNAs_c3" name="Charged_THR_tRNAs[c]" compartment="c3" charge="0">
        <notes>
          <html xmlns="http://www.w3.org/1999/xhtml">
            <p>FORMULA: C4H9NO6PX</p>
            <p>INCHI: NA</p>
            <p>SMILES: NA</p>
          </html>
        </notes>
      </species>
      <species id="M_Charged_PRO_tRNAs_c6" name="Charged_PRO_tRNAs[c]" compartment="c6" charge="0">
        <notes>
          <html xmlns="http://www.w3.org/1999/xhtml">
            <p>FORMULA: C5H9N1O5PX</p>
            <p>INCHI: NA</p>
            <p>SMILES: NA</p>
          </html>
        </notes>
      </species>
      <species id="M_pGLY_b10" name="pGLY[b]" compartment="b10" charge="0">
        <notes>
          <html xmlns="http://www.w3.org/1999/xhtml">
            <p>FORMULA: C2H3NO</p>
            <p>INCHI: NA</p>
            <p>SMILES: NA</p>
          </html>
        </notes>
      </species>
      <species id="M_AMP_x3" name="AMP" compartment="x3" charge="-2">
        <notes>
          <html xmlns="http://www.w3.org/1999/xhtml">
            <p>FORMULA: C10H12N5O7P1</p>
            <p>INCHI: InChI=1/C10H14N5O7P/c11-8-5-9(13-2-12-8)15(3-14-5)10-7(17)6(16)4(22-10)1-21-23(18,19)20/h2-4,6-7,10,16-17H,1H2,(H2,11,12,13)(H2,18,19,20)/p-2/t4-,6-,7-,10-/m1/s1/fC10H12N5O7P/h11H2/q-2</p>
            <p>SMILES: C3(N(C1(C(C(C(O1)COP([O-])([O-])=O)O)O))C2(=C(C(=NC=N2)N)N=3))</p>
          </html>
        </notes>
      </species>
      <species id="M_Charged_PHE_tRNAs_c2" name="Charged_PHE_tRNAs[c]" compartment="c2" charge="0">
        <notes>
          <html xmlns="http://www.w3.org/1999/xhtml">
            <p>FORMULA: C9H11NO5PX</p>
            <p>INCHI: NA</p>
            <p>SMILES: NA</p>
          </html>
        </notes>
      </species>
      <species id="M_AMP_x4" name="AMP" compartment="x4" charge="-2">
        <notes>
          <html xmlns="http://www.w3.org/1999/xhtml">
            <p>FORMULA: C10H12N5O7P1</p>
            <p>INCHI: InChI=1/C10H14N5O7P/c11-8-5-9(13-2-12-8)15(3-14-5)10-7(17)6(16)4(22-10)1-21-23(18,19)20/h2-4,6-7,10,16-17H,1H2,(H2,11,12,13)(H2,18,19,20)/p-2/t4-,6-,7-,10-/m1/s1/fC10H12N5O7P/h11H2/q-2</p>
            <p>SMILES: C3(N(C1(C(C(C(O1)COP([O-])([O-])=O)O)O))C2(=C(C(=NC=N2)N)N=3))</p>
          </html>
        </notes>
      </species>
      <species id="M_Charged_PHE_tRNAs_c1" name="Charged_PHE_tRNAs[c]" compartment="c1" charge="0">
        <notes>
          <html xmlns="http://www.w3.org/1999/xhtml">
            <p>FORMULA: C9H11NO5PX</p>
            <p>INCHI: NA</p>
            <p>SMILES: NA</p>
          </html>
        </notes>
      </species>
      <species id="M_AMP_x5" name="AMP" compartment="x5" charge="-2">
        <notes>
          <html xmlns="http://www.w3.org/1999/xhtml">
            <p>FORMULA: C10H12N5O7P1</p>
            <p>INCHI: InChI=1/C10H14N5O7P/c11-8-5-9(13-2-12-8)15(3-14-5)10-7(17)6(16)4(22-10)1-21-23(18,19)20/h2-4,6-7,10,16-17H,1H2,(H2,11,12,13)(H2,18,19,20)/p-2/t4-,6-,7-,10-/m1/s1/fC10H12N5O7P/h11H2/q-2</p>
            <p>SMILES: C3(N(C1(C(C(C(O1)COP([O-])([O-])=O)O)O))C2(=C(C(=NC=N2)N)N=3))</p>
          </html>
        </notes>
      </species>
      <species id="M_AMP_x6" name="AMP" compartment="x6" charge="-2">
        <notes>
          <html xmlns="http://www.w3.org/1999/xhtml">
            <p>FORMULA: C10H12N5O7P1</p>
            <p>INCHI: InChI=1/C10H14N5O7P/c11-8-5-9(13-2-12-8)15(3-14-5)10-7(17)6(16)4(22-10)1-21-23(18,19)20/h2-4,6-7,10,16-17H,1H2,(H2,11,12,13)(H2,18,19,20)/p-2/t4-,6-,7-,10-/m1/s1/fC10H12N5O7P/h11H2/q-2</p>
            <p>SMILES: C3(N(C1(C(C(C(O1)COP([O-])([O-])=O)O)O))C2(=C(C(=NC=N2)N)N=3))</p>
          </html>
        </notes>
      </species>
      <species id="M_AMP_x7" name="AMP" compartment="x7" charge="-2">
        <notes>
          <html xmlns="http://www.w3.org/1999/xhtml">
            <p>FORMULA: C10H12N5O7P1</p>
            <p>INCHI: InChI=1/C10H14N5O7P/c11-8-5-9(13-2-12-8)15(3-14-5)10-7(17)6(16)4(22-10)1-21-23(18,19)20/h2-4,6-7,10,16-17H,1H2,(H2,11,12,13)(H2,18,19,20)/p-2/t4-,6-,7-,10-/m1/s1/fC10H12N5O7P/h11H2/q-2</p>
            <p>SMILES: C3(N(C1(C(C(C(O1)COP([O-])([O-])=O)O)O))C2(=C(C(=NC=N2)N)N=3))</p>
          </html>
        </notes>
      </species>
      <species id="M_AMP_x8" name="AMP" compartment="x8" charge="-2">
        <notes>
          <html xmlns="http://www.w3.org/1999/xhtml">
            <p>FORMULA: C10H12N5O7P1</p>
            <p>INCHI: InChI=1/C10H14N5O7P/c11-8-5-9(13-2-12-8)15(3-14-5)10-7(17)6(16)4(22-10)1-21-23(18,19)20/h2-4,6-7,10,16-17H,1H2,(H2,11,12,13)(H2,18,19,20)/p-2/t4-,6-,7-,10-/m1/s1/fC10H12N5O7P/h11H2/q-2</p>
            <p>SMILES: C3(N(C1(C(C(C(O1)COP([O-])([O-])=O)O)O))C2(=C(C(=NC=N2)N)N=3))</p>
          </html>
        </notes>
      </species>
      <species id="M_AMP_x9" name="AMP" compartment="x9" charge="-2">
        <notes>
          <html xmlns="http://www.w3.org/1999/xhtml">
            <p>FORMULA: C10H12N5O7P1</p>
            <p>INCHI: InChI=1/C10H14N5O7P/c11-8-5-9(13-2-12-8)15(3-14-5)10-7(17)6(16)4(22-10)1-21-23(18,19)20/h2-4,6-7,10,16-17H,1H2,(H2,11,12,13)(H2,18,19,20)/p-2/t4-,6-,7-,10-/m1/s1/fC10H12N5O7P/h11H2/q-2</p>
            <p>SMILES: C3(N(C1(C(C(C(O1)COP([O-])([O-])=O)O)O))C2(=C(C(=NC=N2)N)N=3))</p>
          </html>
        </notes>
      </species>
      <species id="M_AMP_x1" name="AMP" compartment="x1" charge="-2">
        <notes>
          <html xmlns="http://www.w3.org/1999/xhtml">
            <p>FORMULA: C10H12N5O7P1</p>
            <p>INCHI: InChI=1/C10H14N5O7P/c11-8-5-9(13-2-12-8)15(3-14-5)10-7(17)6(16)4(22-10)1-21-23(18,19)20/h2-4,6-7,10,16-17H,1H2,(H2,11,12,13)(H2,18,19,20)/p-2/t4-,6-,7-,10-/m1/s1/fC10H12N5O7P/h11H2/q-2</p>
            <p>SMILES: C3(N(C1(C(C(C(O1)COP([O-])([O-])=O)O)O))C2(=C(C(=NC=N2)N)N=3))</p>
          </html>
        </notes>
      </species>
      <species id="M_AMP_x2" name="AMP" compartment="x2" charge="-2">
        <notes>
          <html xmlns="http://www.w3.org/1999/xhtml">
            <p>FORMULA: C10H12N5O7P1</p>
            <p>INCHI: InChI=1/C10H14N5O7P/c11-8-5-9(13-2-12-8)15(3-14-5)10-7(17)6(16)4(22-10)1-21-23(18,19)20/h2-4,6-7,10,16-17H,1H2,(H2,11,12,13)(H2,18,19,20)/p-2/t4-,6-,7-,10-/m1/s1/fC10H12N5O7P/h11H2/q-2</p>
            <p>SMILES: C3(N(C1(C(C(C(O1)COP([O-])([O-])=O)O)O))C2(=C(C(=NC=N2)N)N=3))</p>
          </html>
        </notes>
      </species>
      <species id="M_bGMP_p1" name="GMP[p]" compartment="p1" charge="-3">
        <notes>
          <html xmlns="http://www.w3.org/1999/xhtml">
            <p>FORMULA: C10H11N5O8P</p>
            <p>INCHI: InChI=1S/C10H14N5O8P/c11-10-13-7-4(8(18)14-10)12-2-15(7)9-6(17)5(16)3(23-9)1-22-24(19,20)21/h2-3,5-6,9,16-17H,1H2,(H2,19,20,21)(H3,11,13,14,18)/p-2/t3-,5-,6-,9-/m1/s1</p>
            <p>SMILES: C(OP(=O)([O-])[O-])C1(OC(C(O)C(O)1)N3(C=NC2(C(=O)NC(N)=NC=23)))</p>
          </html>
        </notes>
      </species>
      <species id="M_bGMP_p2" name="GMP[p]" compartment="p2" charge="-3">
        <notes>
          <html xmlns="http://www.w3.org/1999/xhtml">
            <p>FORMULA: C10H11N5O8P</p>
            <p>INCHI: InChI=1S/C10H14N5O8P/c11-10-13-7-4(8(18)14-10)12-2-15(7)9-6(17)5(16)3(23-9)1-22-24(19,20)21/h2-3,5-6,9,16-17H,1H2,(H2,19,20,21)(H3,11,13,14,18)/p-2/t3-,5-,6-,9-/m1/s1</p>
            <p>SMILES: C(OP(=O)([O-])[O-])C1(OC(C(O)C(O)1)N3(C=NC2(C(=O)NC(N)=NC=23)))</p>
          </html>
        </notes>
      </species>
      <species id="M_bGMP_p5" name="GMP[p]" compartment="p5" charge="-3">
        <notes>
          <html xmlns="http://www.w3.org/1999/xhtml">
            <p>FORMULA: C10H11N5O8P</p>
            <p>INCHI: InChI=1S/C10H14N5O8P/c11-10-13-7-4(8(18)14-10)12-2-15(7)9-6(17)5(16)3(23-9)1-22-24(19,20)21/h2-3,5-6,9,16-17H,1H2,(H2,19,20,21)(H3,11,13,14,18)/p-2/t3-,5-,6-,9-/m1/s1</p>
            <p>SMILES: C(OP(=O)([O-])[O-])C1(OC(C(O)C(O)1)N3(C=NC2(C(=O)NC(N)=NC=23)))</p>
          </html>
        </notes>
      </species>
      <species id="M_bGMP_p6" name="GMP[p]" compartment="p6" charge="-3">
        <notes>
          <html xmlns="http://www.w3.org/1999/xhtml">
            <p>FORMULA: C10H11N5O8P</p>
            <p>INCHI: InChI=1S/C10H14N5O8P/c11-10-13-7-4(8(18)14-10)12-2-15(7)9-6(17)5(16)3(23-9)1-22-24(19,20)21/h2-3,5-6,9,16-17H,1H2,(H2,19,20,21)(H3,11,13,14,18)/p-2/t3-,5-,6-,9-/m1/s1</p>
            <p>SMILES: C(OP(=O)([O-])[O-])C1(OC(C(O)C(O)1)N3(C=NC2(C(=O)NC(N)=NC=23)))</p>
          </html>
        </notes>
      </species>
      <species id="M_bGMP_p3" name="GMP[p]" compartment="p3" charge="-3">
        <notes>
          <html xmlns="http://www.w3.org/1999/xhtml">
            <p>FORMULA: C10H11N5O8P</p>
            <p>INCHI: InChI=1S/C10H14N5O8P/c11-10-13-7-4(8(18)14-10)12-2-15(7)9-6(17)5(16)3(23-9)1-22-24(19,20)21/h2-3,5-6,9,16-17H,1H2,(H2,19,20,21)(H3,11,13,14,18)/p-2/t3-,5-,6-,9-/m1/s1</p>
            <p>SMILES: C(OP(=O)([O-])[O-])C1(OC(C(O)C(O)1)N3(C=NC2(C(=O)NC(N)=NC=23)))</p>
          </html>
        </notes>
      </species>
      <species id="M_bGMP_p4" name="GMP[p]" compartment="p4" charge="-3">
        <notes>
          <html xmlns="http://www.w3.org/1999/xhtml">
            <p>FORMULA: C10H11N5O8P</p>
            <p>INCHI: InChI=1S/C10H14N5O8P/c11-10-13-7-4(8(18)14-10)12-2-15(7)9-6(17)5(16)3(23-9)1-22-24(19,20)21/h2-3,5-6,9,16-17H,1H2,(H2,19,20,21)(H3,11,13,14,18)/p-2/t3-,5-,6-,9-/m1/s1</p>
            <p>SMILES: C(OP(=O)([O-])[O-])C1(OC(C(O)C(O)1)N3(C=NC2(C(=O)NC(N)=NC=23)))</p>
          </html>
        </notes>
      </species>
      <species id="M_bGMP_p9" name="GMP[p]" compartment="p9" charge="-3">
        <notes>
          <html xmlns="http://www.w3.org/1999/xhtml">
            <p>FORMULA: C10H11N5O8P</p>
            <p>INCHI: InChI=1S/C10H14N5O8P/c11-10-13-7-4(8(18)14-10)12-2-15(7)9-6(17)5(16)3(23-9)1-22-24(19,20)21/h2-3,5-6,9,16-17H,1H2,(H2,19,20,21)(H3,11,13,14,18)/p-2/t3-,5-,6-,9-/m1/s1</p>
            <p>SMILES: C(OP(=O)([O-])[O-])C1(OC(C(O)C(O)1)N3(C=NC2(C(=O)NC(N)=NC=23)))</p>
          </html>
        </notes>
      </species>
      <species id="M_bGMP_p7" name="GMP[p]" compartment="p7" charge="-3">
        <notes>
          <html xmlns="http://www.w3.org/1999/xhtml">
            <p>FORMULA: C10H11N5O8P</p>
            <p>INCHI: InChI=1S/C10H14N5O8P/c11-10-13-7-4(8(18)14-10)12-2-15(7)9-6(17)5(16)3(23-9)1-22-24(19,20)21/h2-3,5-6,9,16-17H,1H2,(H2,19,20,21)(H3,11,13,14,18)/p-2/t3-,5-,6-,9-/m1/s1</p>
            <p>SMILES: C(OP(=O)([O-])[O-])C1(OC(C(O)C(O)1)N3(C=NC2(C(=O)NC(N)=NC=23)))</p>
          </html>
        </notes>
      </species>
      <species id="M_bGMP_p8" name="GMP[p]" compartment="p8" charge="-3">
        <notes>
          <html xmlns="http://www.w3.org/1999/xhtml">
            <p>FORMULA: C10H11N5O8P</p>
            <p>INCHI: InChI=1S/C10H14N5O8P/c11-10-13-7-4(8(18)14-10)12-2-15(7)9-6(17)5(16)3(23-9)1-22-24(19,20)21/h2-3,5-6,9,16-17H,1H2,(H2,19,20,21)(H3,11,13,14,18)/p-2/t3-,5-,6-,9-/m1/s1</p>
            <p>SMILES: C(OP(=O)([O-])[O-])C1(OC(C(O)C(O)1)N3(C=NC2(C(=O)NC(N)=NC=23)))</p>
          </html>
        </notes>
      </species>
      <species id="M_2_METHYL_3_HYDROXY_BUTYRYL_COA_x6_m6" name="2-METHYL-3-HYDROXY-BUTYRYL-COA" compartment="m6" charge="-4">
        <notes>
          <html xmlns="http://www.w3.org/1999/xhtml">
            <p>FORMULA: C26H40N7O18P3S1</p>
            <p>INCHI: InChI=1/C26H44N7O18P3S/c1-13(14(2)34)25(39)55-8-7-28-16(35)5-6-29-23(38)20(37)26(3,4)10-48-54(45,46)51-53(43,44)47-9-15-19(50-52(40,41)42)18(36)24(49-15)33-12-32-17-21(27)30-11-31-22(17)33/h11-15,18-20,24,34,36-37H,5-10H2,1-4H3,(H,28,35)(H,29,38)(H,43,44)(H,45,46)(H2,27,30,31)(H2,40,41,42)/p-4/fC26H40N7O18P3S/h28-29H,27H2/q-4</p>
            <p>SMILES: C3(N(C1(C(O)C(C(COP([O-])(=O)OP(=O)(OCC(C)(C)C(O)C(NCCC(NCCSC(=O)C(C(C)O)C)=O)=O)[O-])O1)OP([O-])([O-])=O))C2(N=CN=C(N)C=2N=3))</p>
          </html>
        </notes>
      </species>
      <species id="M_2_METHYL_3_HYDROXY_BUTYRYL_COA_x5_m5" name="2-METHYL-3-HYDROXY-BUTYRYL-COA" compartment="m5" charge="-4">
        <notes>
          <html xmlns="http://www.w3.org/1999/xhtml">
            <p>FORMULA: C26H40N7O18P3S1</p>
            <p>INCHI: InChI=1/C26H44N7O18P3S/c1-13(14(2)34)25(39)55-8-7-28-16(35)5-6-29-23(38)20(37)26(3,4)10-48-54(45,46)51-53(43,44)47-9-15-19(50-52(40,41)42)18(36)24(49-15)33-12-32-17-21(27)30-11-31-22(17)33/h11-15,18-20,24,34,36-37H,5-10H2,1-4H3,(H,28,35)(H,29,38)(H,43,44)(H,45,46)(H2,27,30,31)(H2,40,41,42)/p-4/fC26H40N7O18P3S/h28-29H,27H2/q-4</p>
            <p>SMILES: C3(N(C1(C(O)C(C(COP([O-])(=O)OP(=O)(OCC(C)(C)C(O)C(NCCC(NCCSC(=O)C(C(C)O)C)=O)=O)[O-])O1)OP([O-])([O-])=O))C2(N=CN=C(N)C=2N=3))</p>
          </html>
        </notes>
      </species>
      <species id="M_2_METHYL_3_HYDROXY_BUTYRYL_COA_x8_m8" name="2-METHYL-3-HYDROXY-BUTYRYL-COA" compartment="m8" charge="-4">
        <notes>
          <html xmlns="http://www.w3.org/1999/xhtml">
            <p>FORMULA: C26H40N7O18P3S1</p>
            <p>INCHI: InChI=1/C26H44N7O18P3S/c1-13(14(2)34)25(39)55-8-7-28-16(35)5-6-29-23(38)20(37)26(3,4)10-48-54(45,46)51-53(43,44)47-9-15-19(50-52(40,41)42)18(36)24(49-15)33-12-32-17-21(27)30-11-31-22(17)33/h11-15,18-20,24,34,36-37H,5-10H2,1-4H3,(H,28,35)(H,29,38)(H,43,44)(H,45,46)(H2,27,30,31)(H2,40,41,42)/p-4/fC26H40N7O18P3S/h28-29H,27H2/q-4</p>
            <p>SMILES: C3(N(C1(C(O)C(C(COP([O-])(=O)OP(=O)(OCC(C)(C)C(O)C(NCCC(NCCSC(=O)C(C(C)O)C)=O)=O)[O-])O1)OP([O-])([O-])=O))C2(N=CN=C(N)C=2N=3))</p>
          </html>
        </notes>
      </species>
      <species id="M_2_METHYL_3_HYDROXY_BUTYRYL_COA_x7_m7" name="2-METHYL-3-HYDROXY-BUTYRYL-COA" compartment="m7" charge="-4">
        <notes>
          <html xmlns="http://www.w3.org/1999/xhtml">
            <p>FORMULA: C26H40N7O18P3S1</p>
            <p>INCHI: InChI=1/C26H44N7O18P3S/c1-13(14(2)34)25(39)55-8-7-28-16(35)5-6-29-23(38)20(37)26(3,4)10-48-54(45,46)51-53(43,44)47-9-15-19(50-52(40,41)42)18(36)24(49-15)33-12-32-17-21(27)30-11-31-22(17)33/h11-15,18-20,24,34,36-37H,5-10H2,1-4H3,(H,28,35)(H,29,38)(H,43,44)(H,45,46)(H2,27,30,31)(H2,40,41,42)/p-4/fC26H40N7O18P3S/h28-29H,27H2/q-4</p>
            <p>SMILES: C3(N(C1(C(O)C(C(COP([O-])(=O)OP(=O)(OCC(C)(C)C(O)C(NCCC(NCCSC(=O)C(C(C)O)C)=O)=O)[O-])O1)OP([O-])([O-])=O))C2(N=CN=C(N)C=2N=3))</p>
          </html>
        </notes>
      </species>
      <species id="M_2_METHYL_3_HYDROXY_BUTYRYL_COA_x2_m2" name="2-METHYL-3-HYDROXY-BUTYRYL-COA" compartment="m2" charge="-4">
        <notes>
          <html xmlns="http://www.w3.org/1999/xhtml">
            <p>FORMULA: C26H40N7O18P3S1</p>
            <p>INCHI: InChI=1/C26H44N7O18P3S/c1-13(14(2)34)25(39)55-8-7-28-16(35)5-6-29-23(38)20(37)26(3,4)10-48-54(45,46)51-53(43,44)47-9-15-19(50-52(40,41)42)18(36)24(49-15)33-12-32-17-21(27)30-11-31-22(17)33/h11-15,18-20,24,34,36-37H,5-10H2,1-4H3,(H,28,35)(H,29,38)(H,43,44)(H,45,46)(H2,27,30,31)(H2,40,41,42)/p-4/fC26H40N7O18P3S/h28-29H,27H2/q-4</p>
            <p>SMILES: C3(N(C1(C(O)C(C(COP([O-])(=O)OP(=O)(OCC(C)(C)C(O)C(NCCC(NCCSC(=O)C(C(C)O)C)=O)=O)[O-])O1)OP([O-])([O-])=O))C2(N=CN=C(N)C=2N=3))</p>
          </html>
        </notes>
      </species>
      <species id="M_2_METHYL_3_HYDROXY_BUTYRYL_COA_x1_m1" name="2-METHYL-3-HYDROXY-BUTYRYL-COA" compartment="m1" charge="-4">
        <notes>
          <html xmlns="http://www.w3.org/1999/xhtml">
            <p>FORMULA: C26H40N7O18P3S1</p>
            <p>INCHI: InChI=1/C26H44N7O18P3S/c1-13(14(2)34)25(39)55-8-7-28-16(35)5-6-29-23(38)20(37)26(3,4)10-48-54(45,46)51-53(43,44)47-9-15-19(50-52(40,41)42)18(36)24(49-15)33-12-32-17-21(27)30-11-31-22(17)33/h11-15,18-20,24,34,36-37H,5-10H2,1-4H3,(H,28,35)(H,29,38)(H,43,44)(H,45,46)(H2,27,30,31)(H2,40,41,42)/p-4/fC26H40N7O18P3S/h28-29H,27H2/q-4</p>
            <p>SMILES: C3(N(C1(C(O)C(C(COP([O-])(=O)OP(=O)(OCC(C)(C)C(O)C(NCCC(NCCSC(=O)C(C(C)O)C)=O)=O)[O-])O1)OP([O-])([O-])=O))C2(N=CN=C(N)C=2N=3))</p>
          </html>
        </notes>
      </species>
      <species id="M_2_METHYL_3_HYDROXY_BUTYRYL_COA_x4_m4" name="2-METHYL-3-HYDROXY-BUTYRYL-COA" compartment="m4" charge="-4">
        <notes>
          <html xmlns="http://www.w3.org/1999/xhtml">
            <p>FORMULA: C26H40N7O18P3S1</p>
            <p>INCHI: InChI=1/C26H44N7O18P3S/c1-13(14(2)34)25(39)55-8-7-28-16(35)5-6-29-23(38)20(37)26(3,4)10-48-54(45,46)51-53(43,44)47-9-15-19(50-52(40,41)42)18(36)24(49-15)33-12-32-17-21(27)30-11-31-22(17)33/h11-15,18-20,24,34,36-37H,5-10H2,1-4H3,(H,28,35)(H,29,38)(H,43,44)(H,45,46)(H2,27,30,31)(H2,40,41,42)/p-4/fC26H40N7O18P3S/h28-29H,27H2/q-4</p>
            <p>SMILES: C3(N(C1(C(O)C(C(COP([O-])(=O)OP(=O)(OCC(C)(C)C(O)C(NCCC(NCCSC(=O)C(C(C)O)C)=O)=O)[O-])O1)OP([O-])([O-])=O))C2(N=CN=C(N)C=2N=3))</p>
          </html>
        </notes>
      </species>
      <species id="M_2_METHYL_3_HYDROXY_BUTYRYL_COA_x3_m3" name="2-METHYL-3-HYDROXY-BUTYRYL-COA" compartment="m3" charge="-4">
        <notes>
          <html xmlns="http://www.w3.org/1999/xhtml">
            <p>FORMULA: C26H40N7O18P3S1</p>
            <p>INCHI: InChI=1/C26H44N7O18P3S/c1-13(14(2)34)25(39)55-8-7-28-16(35)5-6-29-23(38)20(37)26(3,4)10-48-54(45,46)51-53(43,44)47-9-15-19(50-52(40,41)42)18(36)24(49-15)33-12-32-17-21(27)30-11-31-22(17)33/h11-15,18-20,24,34,36-37H,5-10H2,1-4H3,(H,28,35)(H,29,38)(H,43,44)(H,45,46)(H2,27,30,31)(H2,40,41,42)/p-4/fC26H40N7O18P3S/h28-29H,27H2/q-4</p>
            <p>SMILES: C3(N(C1(C(O)C(C(COP([O-])(=O)OP(=O)(OCC(C)(C)C(O)C(NCCC(NCCSC(=O)C(C(C)O)C)=O)=O)[O-])O1)OP([O-])([O-])=O))C2(N=CN=C(N)C=2N=3))</p>
          </html>
        </notes>
      </species>
      <species id="M_L_CITRULLINE_c7" name="L-CITRULLINE" compartment="c7" charge="0">
        <notes>
          <html xmlns="http://www.w3.org/1999/xhtml">
            <p>FORMULA: C6H13N3O3</p>
            <p>INCHI: InChI=1/C6H13N3O3/c7-4(5(10)11)2-1-3-9-6(8)12/h4H,1-3,7H2,(H,10,11)(H3,8,9,12)/f/h7,9H,8H2</p>
            <p>SMILES: C(NC(N)=O)CCC([N+])C([O-])=O</p>
          </html>
        </notes>
      </species>
      <species id="M_CPD_12173_m10" name="CPD-12173[m]" compartment="m10" charge="-4">
        <notes>
          <html xmlns="http://www.w3.org/1999/xhtml">
            <p>FORMULA: C25H38N7O18P3S</p>
            <p>INCHI: InChI=1S/C25H42N7O18P3S/c1-13(8-33)24(38)54-7-6-27-15(34)4-5-28-22(37)19(36)25(2,3)10-47-53(44,45)50-52(42,43)46-9-14-18(49-51(39,40)41)17(35)23(48-14)32-12-31-16-20(26)29-11-30-21(16)32/h11-14,17-19,23,33,35-36H,4-10H2,1-3H3,(H,27,34)(H,28,37)(H,42,43)(H,44,45)(H2,26,29,30)(H2,39,40,41)/p-4/t13-,14+,17+,18+,19-,23+/m0/s1</p>
            <p>SMILES: CC(C(=O)SCCNC(=O)CCNC(=O)C(O)C(C)(C)COP(=O)(OP(=O)(OCC1(C(OP([O-])(=O)[O-])C(O)C(O1)N3(C2(=C(C(N)=NC=N2)N=C3))))[O-])[O-])CO</p>
          </html>
        </notes>
      </species>
      <species id="M_L_CITRULLINE_c6" name="L-CITRULLINE" compartment="c6" charge="0">
        <notes>
          <html xmlns="http://www.w3.org/1999/xhtml">
            <p>FORMULA: C6H13N3O3</p>
            <p>INCHI: InChI=1/C6H13N3O3/c7-4(5(10)11)2-1-3-9-6(8)12/h4H,1-3,7H2,(H,10,11)(H3,8,9,12)/f/h7,9H,8H2</p>
            <p>SMILES: C(NC(N)=O)CCC([N+])C([O-])=O</p>
          </html>
        </notes>
      </species>
      <species id="M_L_CITRULLINE_c5" name="L-CITRULLINE" compartment="c5" charge="0">
        <notes>
          <html xmlns="http://www.w3.org/1999/xhtml">
            <p>FORMULA: C6H13N3O3</p>
            <p>INCHI: InChI=1/C6H13N3O3/c7-4(5(10)11)2-1-3-9-6(8)12/h4H,1-3,7H2,(H,10,11)(H3,8,9,12)/f/h7,9H,8H2</p>
            <p>SMILES: C(NC(N)=O)CCC([N+])C([O-])=O</p>
          </html>
        </notes>
      </species>
      <species id="M_L_CITRULLINE_c4" name="L-CITRULLINE" compartment="c4" charge="0">
        <notes>
          <html xmlns="http://www.w3.org/1999/xhtml">
            <p>FORMULA: C6H13N3O3</p>
            <p>INCHI: InChI=1/C6H13N3O3/c7-4(5(10)11)2-1-3-9-6(8)12/h4H,1-3,7H2,(H,10,11)(H3,8,9,12)/f/h7,9H,8H2</p>
            <p>SMILES: C(NC(N)=O)CCC([N+])C([O-])=O</p>
          </html>
        </notes>
      </species>
      <species id="M_L_CITRULLINE_c3" name="L-CITRULLINE" compartment="c3" charge="0">
        <notes>
          <html xmlns="http://www.w3.org/1999/xhtml">
            <p>FORMULA: C6H13N3O3</p>
            <p>INCHI: InChI=1/C6H13N3O3/c7-4(5(10)11)2-1-3-9-6(8)12/h4H,1-3,7H2,(H,10,11)(H3,8,9,12)/f/h7,9H,8H2</p>
            <p>SMILES: C(NC(N)=O)CCC([N+])C([O-])=O</p>
          </html>
        </notes>
      </species>
      <species id="M_L_CITRULLINE_c2" name="L-CITRULLINE" compartment="c2" charge="0">
        <notes>
          <html xmlns="http://www.w3.org/1999/xhtml">
            <p>FORMULA: C6H13N3O3</p>
            <p>INCHI: InChI=1/C6H13N3O3/c7-4(5(10)11)2-1-3-9-6(8)12/h4H,1-3,7H2,(H,10,11)(H3,8,9,12)/f/h7,9H,8H2</p>
            <p>SMILES: C(NC(N)=O)CCC([N+])C([O-])=O</p>
          </html>
        </notes>
      </species>
      <species id="M_2_METHYL_3_HYDROXY_BUTYRYL_COA_x9_m9" name="2-METHYL-3-HYDROXY-BUTYRYL-COA" compartment="m9" charge="-4">
        <notes>
          <html xmlns="http://www.w3.org/1999/xhtml">
            <p>FORMULA: C26H40N7O18P3S1</p>
            <p>INCHI: InChI=1/C26H44N7O18P3S/c1-13(14(2)34)25(39)55-8-7-28-16(35)5-6-29-23(38)20(37)26(3,4)10-48-54(45,46)51-53(43,44)47-9-15-19(50-52(40,41)42)18(36)24(49-15)33-12-32-17-21(27)30-11-31-22(17)33/h11-15,18-20,24,34,36-37H,5-10H2,1-4H3,(H,28,35)(H,29,38)(H,43,44)(H,45,46)(H2,27,30,31)(H2,40,41,42)/p-4/fC26H40N7O18P3S/h28-29H,27H2/q-4</p>
            <p>SMILES: C3(N(C1(C(O)C(C(COP([O-])(=O)OP(=O)(OCC(C)(C)C(O)C(NCCC(NCCSC(=O)C(C(C)O)C)=O)=O)[O-])O1)OP([O-])([O-])=O))C2(N=CN=C(N)C=2N=3))</p>
          </html>
        </notes>
      </species>
      <species id="M_L_CITRULLINE_c1" name="L-CITRULLINE" compartment="c1" charge="0">
        <notes>
          <html xmlns="http://www.w3.org/1999/xhtml">
            <p>FORMULA: C6H13N3O3</p>
            <p>INCHI: InChI=1/C6H13N3O3/c7-4(5(10)11)2-1-3-9-6(8)12/h4H,1-3,7H2,(H,10,11)(H3,8,9,12)/f/h7,9H,8H2</p>
            <p>SMILES: C(NC(N)=O)CCC([N+])C([O-])=O</p>
          </html>
        </notes>
      </species>
      <species id="M_SACCHAROPINE_c10" name="SACCHAROPINE" compartment="c10" charge="-1">
        <notes>
          <html xmlns="http://www.w3.org/1999/xhtml">
            <p>FORMULA: C11H19N2O6</p>
            <p>INCHI: InChI=1/C11H20N2O6/c12-7(10(16)17)3-1-2-6-13-8(11(18)19)4-5-9(14)15/h7-8,13H,1-6,12H2,(H,14,15)(H,16,17)(H,18,19)/p-1/fC11H19N2O6/h12-13H/q-1</p>
            <p>SMILES: C([N+]C(CCC(=O)[O-])C(=O)[O-])CCCC(C([O-])=O)[N+]</p>
          </html>
        </notes>
      </species>
      <species id="M_NADPH_p10" name="NADPH" compartment="p10" charge="-4">
        <notes>
          <html xmlns="http://www.w3.org/1999/xhtml">
            <p>FORMULA: C21H26N7O17P3</p>
            <p>INCHI: InChI=1/C21H30N7O17P3/c22-17-12-19(25-7-24-17)28(8-26-12)21-16(44-46(33,34)35)14(30)11(43-21)6-41-48(38,39)45-47(36,37)40-5-10-13(29)15(31)20(42-10)27-3-1-2-9(4-27)18(23)32/h1,3-4,7-8,10-11,13-16,20-21,29-31H,2,5-6H2,(H2,23,32)(H,36,37)(H,38,39)(H2,22,24,25)(H2,33,34,35)/p-4/t10-,11-,13-,14-,15-,16-,20-,21-/m1/s1/fC21H26N7O17P3/h22-23H2/q-4</p>
            <p>SMILES: C5(N(C1(C(C(C(O1)COP(OP(=O)([O-])OCC2(C(C(C(O2)N3(C=C(CC=C3)C(=O)N))O)O))([O-])=O)O)OP([O-])([O-])=O))C4(=C(C(=NC=N4)N)N=5))</p>
          </html>
        </notes>
      </species>
      <species id="M_Charged_PHE_tRNAs_c9" name="Charged_PHE_tRNAs[c]" compartment="c9" charge="0">
        <notes>
          <html xmlns="http://www.w3.org/1999/xhtml">
            <p>FORMULA: C9H11NO5PX</p>
            <p>INCHI: NA</p>
            <p>SMILES: NA</p>
          </html>
        </notes>
      </species>
      <species id="M_Charged_PHE_tRNAs_c8" name="Charged_PHE_tRNAs[c]" compartment="c8" charge="0">
        <notes>
          <html xmlns="http://www.w3.org/1999/xhtml">
            <p>FORMULA: C9H11NO5PX</p>
            <p>INCHI: NA</p>
            <p>SMILES: NA</p>
          </html>
        </notes>
      </species>
      <species id="M_Charged_PHE_tRNAs_c7" name="Charged_PHE_tRNAs[c]" compartment="c7" charge="0">
        <notes>
          <html xmlns="http://www.w3.org/1999/xhtml">
            <p>FORMULA: C9H11NO5PX</p>
            <p>INCHI: NA</p>
            <p>SMILES: NA</p>
          </html>
        </notes>
      </species>
      <species id="M_Trans_D2_decenoyl_ACPs_p8" name="Trans_D2_decenoyl_ACPs[p]" compartment="p8" charge="0">
        <notes>
          <html xmlns="http://www.w3.org/1999/xhtml">
            <p>FORMULA: C10H17OX</p>
            <p>INCHI: NA</p>
            <p>SMILES: NA</p>
          </html>
        </notes>
      </species>
      <species id="M_Charged_PHE_tRNAs_c6" name="Charged_PHE_tRNAs[c]" compartment="c6" charge="0">
        <notes>
          <html xmlns="http://www.w3.org/1999/xhtml">
            <p>FORMULA: C9H11NO5PX</p>
            <p>INCHI: NA</p>
            <p>SMILES: NA</p>
          </html>
        </notes>
      </species>
      <species id="M_Trans_D2_decenoyl_ACPs_p9" name="Trans_D2_decenoyl_ACPs[p]" compartment="p9" charge="0">
        <notes>
          <html xmlns="http://www.w3.org/1999/xhtml">
            <p>FORMULA: C10H17OX</p>
            <p>INCHI: NA</p>
            <p>SMILES: NA</p>
          </html>
        </notes>
      </species>
      <species id="M_Charged_PHE_tRNAs_c5" name="Charged_PHE_tRNAs[c]" compartment="c5" charge="0">
        <notes>
          <html xmlns="http://www.w3.org/1999/xhtml">
            <p>FORMULA: C9H11NO5PX</p>
            <p>INCHI: NA</p>
            <p>SMILES: NA</p>
          </html>
        </notes>
      </species>
      <species id="M_Trans_D2_decenoyl_ACPs_p6" name="Trans_D2_decenoyl_ACPs[p]" compartment="p6" charge="0">
        <notes>
          <html xmlns="http://www.w3.org/1999/xhtml">
            <p>FORMULA: C10H17OX</p>
            <p>INCHI: NA</p>
            <p>SMILES: NA</p>
          </html>
        </notes>
      </species>
      <species id="M_Charged_PHE_tRNAs_c4" name="Charged_PHE_tRNAs[c]" compartment="c4" charge="0">
        <notes>
          <html xmlns="http://www.w3.org/1999/xhtml">
            <p>FORMULA: C9H11NO5PX</p>
            <p>INCHI: NA</p>
            <p>SMILES: NA</p>
          </html>
        </notes>
      </species>
      <species id="M_Trans_D2_decenoyl_ACPs_p7" name="Trans_D2_decenoyl_ACPs[p]" compartment="p7" charge="0">
        <notes>
          <html xmlns="http://www.w3.org/1999/xhtml">
            <p>FORMULA: C10H17OX</p>
            <p>INCHI: NA</p>
            <p>SMILES: NA</p>
          </html>
        </notes>
      </species>
      <species id="M_Charged_PHE_tRNAs_c3" name="Charged_PHE_tRNAs[c]" compartment="c3" charge="0">
        <notes>
          <html xmlns="http://www.w3.org/1999/xhtml">
            <p>FORMULA: C9H11NO5PX</p>
            <p>INCHI: NA</p>
            <p>SMILES: NA</p>
          </html>
        </notes>
      </species>
      <species id="M_4_MALEYL_ACETOACETATE_c10" name="4-MALEYL-ACETOACETATE" compartment="c10" charge="-2">
        <notes>
          <html xmlns="http://www.w3.org/1999/xhtml">
            <p>FORMULA: C8H6O6</p>
            <p>INCHI: InChI=1/C8H8O6/c9-5(1-2-7(11)12)3-6(10)4-8(13)14/h1-2H,3-4H2,(H,11,12)(H,13,14)/p-2/b2-1+/fC8H6O6/q-2</p>
            <p>SMILES: C(CC(CC(=O)[O-])=O)(C=CC(=O)[O-])=O</p>
          </html>
        </notes>
      </species>
      <species id="M_L_CITRULLINE_c9" name="L-CITRULLINE" compartment="c9" charge="0">
        <notes>
          <html xmlns="http://www.w3.org/1999/xhtml">
            <p>FORMULA: C6H13N3O3</p>
            <p>INCHI: InChI=1/C6H13N3O3/c7-4(5(10)11)2-1-3-9-6(8)12/h4H,1-3,7H2,(H,10,11)(H3,8,9,12)/f/h7,9H,8H2</p>
            <p>SMILES: C(NC(N)=O)CCC([N+])C([O-])=O</p>
          </html>
        </notes>
      </species>
      <species id="M_L_CITRULLINE_c8" name="L-CITRULLINE" compartment="c8" charge="0">
        <notes>
          <html xmlns="http://www.w3.org/1999/xhtml">
            <p>FORMULA: C6H13N3O3</p>
            <p>INCHI: InChI=1/C6H13N3O3/c7-4(5(10)11)2-1-3-9-6(8)12/h4H,1-3,7H2,(H,10,11)(H3,8,9,12)/f/h7,9H,8H2</p>
            <p>SMILES: C(NC(N)=O)CCC([N+])C([O-])=O</p>
          </html>
        </notes>
      </species>
      <species id="M_ATP_c10" name="ATP" compartment="c10" charge="-4">
        <notes>
          <html xmlns="http://www.w3.org/1999/xhtml">
            <p>FORMULA: C10H13N5O13P3</p>
            <p>INCHI: InChI=1/C10H16N5O13P3/c11-8-5-9(13-2-12-8)15(3-14-5)10-7(17)6(16)4(26-10)1-25-30(21,22)28-31(23,24)27-29(18,19)20/h2-4,6-7,10,16-17H,1H2,(H,21,22)(H,23,24)(H2,11,12,13)(H2,18,19,20)/p-3/t4-,6-,7-,10-/m1/s1/fC10H13N5O13P3/h18H,11H2/q-3</p>
            <p>SMILES: C3(N(C1(C(C(C(O1)COP(OP(=O)([O-])OP(=O)([O-])O)([O-])=O)O)O))C2(=C(C(=NC=N2)N)N=3))</p>
          </html>
        </notes>
      </species>
      <species id="M_2_Hexadecenoyl_ACPs_p2" name="2_Hexadecenoyl_ACPs[p]" compartment="p2" charge="0">
        <notes>
          <html xmlns="http://www.w3.org/1999/xhtml">
            <p>FORMULA: C16H29OX</p>
            <p>INCHI: NA</p>
            <p>SMILES: NA</p>
          </html>
        </notes>
      </species>
      <species id="M_2_Hexadecenoyl_ACPs_p1" name="2_Hexadecenoyl_ACPs[p]" compartment="p1" charge="0">
        <notes>
          <html xmlns="http://www.w3.org/1999/xhtml">
            <p>FORMULA: C16H29OX</p>
            <p>INCHI: NA</p>
            <p>SMILES: NA</p>
          </html>
        </notes>
      </species>
      <species id="M_2_Hexadecenoyl_ACPs_p4" name="2_Hexadecenoyl_ACPs[p]" compartment="p4" charge="0">
        <notes>
          <html xmlns="http://www.w3.org/1999/xhtml">
            <p>FORMULA: C16H29OX</p>
            <p>INCHI: NA</p>
            <p>SMILES: NA</p>
          </html>
        </notes>
      </species>
      <species id="M_2_Hexadecenoyl_ACPs_p3" name="2_Hexadecenoyl_ACPs[p]" compartment="p3" charge="0">
        <notes>
          <html xmlns="http://www.w3.org/1999/xhtml">
            <p>FORMULA: C16H29OX</p>
            <p>INCHI: NA</p>
            <p>SMILES: NA</p>
          </html>
        </notes>
      </species>
      <species id="M_2_Hexadecenoyl_ACPs_p6" name="2_Hexadecenoyl_ACPs[p]" compartment="p6" charge="0">
        <notes>
          <html xmlns="http://www.w3.org/1999/xhtml">
            <p>FORMULA: C16H29OX</p>
            <p>INCHI: NA</p>
            <p>SMILES: NA</p>
          </html>
        </notes>
      </species>
      <species id="M_2_Hexadecenoyl_ACPs_p5" name="2_Hexadecenoyl_ACPs[p]" compartment="p5" charge="0">
        <notes>
          <html xmlns="http://www.w3.org/1999/xhtml">
            <p>FORMULA: C16H29OX</p>
            <p>INCHI: NA</p>
            <p>SMILES: NA</p>
          </html>
        </notes>
      </species>
      <species id="M_2_Hexadecenoyl_ACPs_p8" name="2_Hexadecenoyl_ACPs[p]" compartment="p8" charge="0">
        <notes>
          <html xmlns="http://www.w3.org/1999/xhtml">
            <p>FORMULA: C16H29OX</p>
            <p>INCHI: NA</p>
            <p>SMILES: NA</p>
          </html>
        </notes>
      </species>
      <species id="M_2_Hexadecenoyl_ACPs_p7" name="2_Hexadecenoyl_ACPs[p]" compartment="p7" charge="0">
        <notes>
          <html xmlns="http://www.w3.org/1999/xhtml">
            <p>FORMULA: C16H29OX</p>
            <p>INCHI: NA</p>
            <p>SMILES: NA</p>
          </html>
        </notes>
      </species>
      <species id="M_TRP_tRNAs_c3" name="Charged_TRP_tRNAs[c]" compartment="c3" charge="0">
        <notes>
          <html xmlns="http://www.w3.org/1999/xhtml">
            <p>FORMULA: O4PX</p>
            <p>INCHI: NA</p>
            <p>SMILES: NA</p>
          </html>
        </notes>
      </species>
      <species id="M_2_Hexadecenoyl_ACPs_p9" name="2_Hexadecenoyl_ACPs[p]" compartment="p9" charge="0">
        <notes>
          <html xmlns="http://www.w3.org/1999/xhtml">
            <p>FORMULA: C16H29OX</p>
            <p>INCHI: NA</p>
            <p>SMILES: NA</p>
          </html>
        </notes>
      </species>
      <species id="M_TRP_tRNAs_c4" name="Charged_TRP_tRNAs[c]" compartment="c4" charge="0">
        <notes>
          <html xmlns="http://www.w3.org/1999/xhtml">
            <p>FORMULA: O4PX</p>
            <p>INCHI: NA</p>
            <p>SMILES: NA</p>
          </html>
        </notes>
      </species>
      <species id="M_TRP_tRNAs_c5" name="Charged_TRP_tRNAs[c]" compartment="c5" charge="0">
        <notes>
          <html xmlns="http://www.w3.org/1999/xhtml">
            <p>FORMULA: O4PX</p>
            <p>INCHI: NA</p>
            <p>SMILES: NA</p>
          </html>
        </notes>
      </species>
      <species id="M_TRP_tRNAs_c6" name="Charged_TRP_tRNAs[c]" compartment="c6" charge="0">
        <notes>
          <html xmlns="http://www.w3.org/1999/xhtml">
            <p>FORMULA: O4PX</p>
            <p>INCHI: NA</p>
            <p>SMILES: NA</p>
          </html>
        </notes>
      </species>
      <species id="M_L_ASPARTATE_m9" name="L-ASPARTATE" compartment="m9" charge="-1">
        <notes>
          <html xmlns="http://www.w3.org/1999/xhtml">
            <p>FORMULA: C4H6N1O4</p>
            <p>INCHI: InChI=1/C4H7NO4/c5-2(4(8)9)1-3(6)7/h2H,1,5H2,(H,6,7)(H,8,9)/p-1/t2-/m1/s1/fC4H6NO4/h5H/q-1</p>
            <p>SMILES: C(=O)([O-])C([N+])CC(=O)[O-]</p>
          </html>
        </notes>
      </species>
      <species id="M_L_ASPARTATE_m8" name="L-ASPARTATE" compartment="m8" charge="-1">
        <notes>
          <html xmlns="http://www.w3.org/1999/xhtml">
            <p>FORMULA: C4H6N1O4</p>
            <p>INCHI: InChI=1/C4H7NO4/c5-2(4(8)9)1-3(6)7/h2H,1,5H2,(H,6,7)(H,8,9)/p-1/t2-/m1/s1/fC4H6NO4/h5H/q-1</p>
            <p>SMILES: C(=O)([O-])C([N+])CC(=O)[O-]</p>
          </html>
        </notes>
      </species>
      <species id="M_L_ASPARTATE_m7" name="L-ASPARTATE" compartment="m7" charge="-1">
        <notes>
          <html xmlns="http://www.w3.org/1999/xhtml">
            <p>FORMULA: C4H6N1O4</p>
            <p>INCHI: InChI=1/C4H7NO4/c5-2(4(8)9)1-3(6)7/h2H,1,5H2,(H,6,7)(H,8,9)/p-1/t2-/m1/s1/fC4H6NO4/h5H/q-1</p>
            <p>SMILES: C(=O)([O-])C([N+])CC(=O)[O-]</p>
          </html>
        </notes>
      </species>
      <species id="M_TRP_tRNAs_c1" name="Charged_TRP_tRNAs[c]" compartment="c1" charge="0">
        <notes>
          <html xmlns="http://www.w3.org/1999/xhtml">
            <p>FORMULA: O4PX</p>
            <p>INCHI: NA</p>
            <p>SMILES: NA</p>
          </html>
        </notes>
      </species>
      <species id="M_Cellulose_b10" name="Cellulose[b]" compartment="b10" charge="0">
        <notes>
          <html xmlns="http://www.w3.org/1999/xhtml">
            <p>FORMULA: C6H10O5</p>
            <p>INCHI: NA</p>
            <p>SMILES: NA</p>
          </html>
        </notes>
      </species>
      <species id="M_L_ASPARTATE_m6" name="L-ASPARTATE" compartment="m6" charge="-1">
        <notes>
          <html xmlns="http://www.w3.org/1999/xhtml">
            <p>FORMULA: C4H6N1O4</p>
            <p>INCHI: InChI=1/C4H7NO4/c5-2(4(8)9)1-3(6)7/h2H,1,5H2,(H,6,7)(H,8,9)/p-1/t2-/m1/s1/fC4H6NO4/h5H/q-1</p>
            <p>SMILES: C(=O)([O-])C([N+])CC(=O)[O-]</p>
          </html>
        </notes>
      </species>
      <species id="M_TRP_tRNAs_c2" name="Charged_TRP_tRNAs[c]" compartment="c2" charge="0">
        <notes>
          <html xmlns="http://www.w3.org/1999/xhtml">
            <p>FORMULA: O4PX</p>
            <p>INCHI: NA</p>
            <p>SMILES: NA</p>
          </html>
        </notes>
      </species>
      <species id="M_Beta_hydroxydecanoyl_ACPs_p10" name="Beta_hydroxydecanoyl_ACPs[p]" compartment="p10" charge="0">
        <notes>
          <html xmlns="http://www.w3.org/1999/xhtml">
            <p>FORMULA: C10H19O2X</p>
            <p>INCHI: NA</p>
            <p>SMILES: NA</p>
          </html>
        </notes>
      </species>
      <species id="M_TRP_tRNAs_c7" name="Charged_TRP_tRNAs[c]" compartment="c7" charge="0">
        <notes>
          <html xmlns="http://www.w3.org/1999/xhtml">
            <p>FORMULA: O4PX</p>
            <p>INCHI: NA</p>
            <p>SMILES: NA</p>
          </html>
        </notes>
      </species>
      <species id="M_TRP_tRNAs_c8" name="Charged_TRP_tRNAs[c]" compartment="c8" charge="0">
        <notes>
          <html xmlns="http://www.w3.org/1999/xhtml">
            <p>FORMULA: O4PX</p>
            <p>INCHI: NA</p>
            <p>SMILES: NA</p>
          </html>
        </notes>
      </species>
      <species id="M_TRP_tRNAs_c9" name="Charged_TRP_tRNAs[c]" compartment="c9" charge="0">
        <notes>
          <html xmlns="http://www.w3.org/1999/xhtml">
            <p>FORMULA: O4PX</p>
            <p>INCHI: NA</p>
            <p>SMILES: NA</p>
          </html>
        </notes>
      </species>
      <species id="M_L_CYSTATHIONINE_p1" name="L-CYSTATHIONINE" compartment="p1" charge="0">
        <notes>
          <html xmlns="http://www.w3.org/1999/xhtml">
            <p>FORMULA: C7H14N2O4S1</p>
            <p>INCHI: InChI=1/C7H14N2O4S/c8-4(6(10)11)1-2-14-3-5(9)7(12)13/h4-5H,1-3,8-9H2,(H,10,11)(H,12,13)/f/h8-9H</p>
            <p>SMILES: C(SCC(C([O-])=O)[N+])CC([N+])C(=O)[O-]</p>
          </html>
        </notes>
      </species>
      <species id="M_L_ASPARTATE_p9" name="L-ASPARTATE" compartment="p9" charge="-1">
        <notes>
          <html xmlns="http://www.w3.org/1999/xhtml">
            <p>FORMULA: C4H6N1O4</p>
            <p>INCHI: InChI=1/C4H7NO4/c5-2(4(8)9)1-3(6)7/h2H,1,5H2,(H,6,7)(H,8,9)/p-1/t2-/m1/s1/fC4H6NO4/h5H/q-1</p>
            <p>SMILES: C(=O)([O-])C([N+])CC(=O)[O-]</p>
          </html>
        </notes>
      </species>
      <species id="M_L_CYSTATHIONINE_p7" name="L-CYSTATHIONINE" compartment="p7" charge="0">
        <notes>
          <html xmlns="http://www.w3.org/1999/xhtml">
            <p>FORMULA: C7H14N2O4S1</p>
            <p>INCHI: InChI=1/C7H14N2O4S/c8-4(6(10)11)1-2-14-3-5(9)7(12)13/h4-5H,1-3,8-9H2,(H,10,11)(H,12,13)/f/h8-9H</p>
            <p>SMILES: C(SCC(C([O-])=O)[N+])CC([N+])C(=O)[O-]</p>
          </html>
        </notes>
      </species>
      <species id="M_L_CYSTATHIONINE_p6" name="L-CYSTATHIONINE" compartment="p6" charge="0">
        <notes>
          <html xmlns="http://www.w3.org/1999/xhtml">
            <p>FORMULA: C7H14N2O4S1</p>
            <p>INCHI: InChI=1/C7H14N2O4S/c8-4(6(10)11)1-2-14-3-5(9)7(12)13/h4-5H,1-3,8-9H2,(H,10,11)(H,12,13)/f/h8-9H</p>
            <p>SMILES: C(SCC(C([O-])=O)[N+])CC([N+])C(=O)[O-]</p>
          </html>
        </notes>
      </species>
      <species id="M_L_CYSTATHIONINE_p9" name="L-CYSTATHIONINE" compartment="p9" charge="0">
        <notes>
          <html xmlns="http://www.w3.org/1999/xhtml">
            <p>FORMULA: C7H14N2O4S1</p>
            <p>INCHI: InChI=1/C7H14N2O4S/c8-4(6(10)11)1-2-14-3-5(9)7(12)13/h4-5H,1-3,8-9H2,(H,10,11)(H,12,13)/f/h8-9H</p>
            <p>SMILES: C(SCC(C([O-])=O)[N+])CC([N+])C(=O)[O-]</p>
          </html>
        </notes>
      </species>
      <species id="M_L_CYSTATHIONINE_p8" name="L-CYSTATHIONINE" compartment="p8" charge="0">
        <notes>
          <html xmlns="http://www.w3.org/1999/xhtml">
            <p>FORMULA: C7H14N2O4S1</p>
            <p>INCHI: InChI=1/C7H14N2O4S/c8-4(6(10)11)1-2-14-3-5(9)7(12)13/h4-5H,1-3,8-9H2,(H,10,11)(H,12,13)/f/h8-9H</p>
            <p>SMILES: C(SCC(C([O-])=O)[N+])CC([N+])C(=O)[O-]</p>
          </html>
        </notes>
      </species>
      <species id="M_L_CYSTATHIONINE_p3" name="L-CYSTATHIONINE" compartment="p3" charge="0">
        <notes>
          <html xmlns="http://www.w3.org/1999/xhtml">
            <p>FORMULA: C7H14N2O4S1</p>
            <p>INCHI: InChI=1/C7H14N2O4S/c8-4(6(10)11)1-2-14-3-5(9)7(12)13/h4-5H,1-3,8-9H2,(H,10,11)(H,12,13)/f/h8-9H</p>
            <p>SMILES: C(SCC(C([O-])=O)[N+])CC([N+])C(=O)[O-]</p>
          </html>
        </notes>
      </species>
      <species id="M_L_CYSTATHIONINE_p2" name="L-CYSTATHIONINE" compartment="p2" charge="0">
        <notes>
          <html xmlns="http://www.w3.org/1999/xhtml">
            <p>FORMULA: C7H14N2O4S1</p>
            <p>INCHI: InChI=1/C7H14N2O4S/c8-4(6(10)11)1-2-14-3-5(9)7(12)13/h4-5H,1-3,8-9H2,(H,10,11)(H,12,13)/f/h8-9H</p>
            <p>SMILES: C(SCC(C([O-])=O)[N+])CC([N+])C(=O)[O-]</p>
          </html>
        </notes>
      </species>
      <species id="M_L_CYSTATHIONINE_p5" name="L-CYSTATHIONINE" compartment="p5" charge="0">
        <notes>
          <html xmlns="http://www.w3.org/1999/xhtml">
            <p>FORMULA: C7H14N2O4S1</p>
            <p>INCHI: InChI=1/C7H14N2O4S/c8-4(6(10)11)1-2-14-3-5(9)7(12)13/h4-5H,1-3,8-9H2,(H,10,11)(H,12,13)/f/h8-9H</p>
            <p>SMILES: C(SCC(C([O-])=O)[N+])CC([N+])C(=O)[O-]</p>
          </html>
        </notes>
      </species>
      <species id="M_L_CYSTATHIONINE_p4" name="L-CYSTATHIONINE" compartment="p4" charge="0">
        <notes>
          <html xmlns="http://www.w3.org/1999/xhtml">
            <p>FORMULA: C7H14N2O4S1</p>
            <p>INCHI: InChI=1/C7H14N2O4S/c8-4(6(10)11)1-2-14-3-5(9)7(12)13/h4-5H,1-3,8-9H2,(H,10,11)(H,12,13)/f/h8-9H</p>
            <p>SMILES: C(SCC(C([O-])=O)[N+])CC([N+])C(=O)[O-]</p>
          </html>
        </notes>
      </species>
      <species id="M_ACETALD_m6" name="ACETALD" compartment="m6" charge="0">
        <notes>
          <html xmlns="http://www.w3.org/1999/xhtml">
            <p>FORMULA: C2H4O1</p>
            <p>INCHI: InChI=1/C2H4O/c1-2-3/h2H,1H3</p>
            <p>SMILES: C(=O)C</p>
          </html>
        </notes>
      </species>
      <species id="M_ACETALD_m7" name="ACETALD" compartment="m7" charge="0">
        <notes>
          <html xmlns="http://www.w3.org/1999/xhtml">
            <p>FORMULA: C2H4O1</p>
            <p>INCHI: InChI=1/C2H4O/c1-2-3/h2H,1H3</p>
            <p>SMILES: C(=O)C</p>
          </html>
        </notes>
      </species>
      <species id="M_ACETALD_m4" name="ACETALD" compartment="m4" charge="0">
        <notes>
          <html xmlns="http://www.w3.org/1999/xhtml">
            <p>FORMULA: C2H4O1</p>
            <p>INCHI: InChI=1/C2H4O/c1-2-3/h2H,1H3</p>
            <p>SMILES: C(=O)C</p>
          </html>
        </notes>
      </species>
      <species id="M_L_CYSTATHIONINE_p10" name="L-CYSTATHIONINE" compartment="p10" charge="0">
        <notes>
          <html xmlns="http://www.w3.org/1999/xhtml">
            <p>FORMULA: C7H14N2O4S1</p>
            <p>INCHI: InChI=1/C7H14N2O4S/c8-4(6(10)11)1-2-14-3-5(9)7(12)13/h4-5H,1-3,8-9H2,(H,10,11)(H,12,13)/f/h8-9H</p>
            <p>SMILES: C(SCC(C([O-])=O)[N+])CC([N+])C(=O)[O-]</p>
          </html>
        </notes>
      </species>
      <species id="M_ACETALD_m5" name="ACETALD" compartment="m5" charge="0">
        <notes>
          <html xmlns="http://www.w3.org/1999/xhtml">
            <p>FORMULA: C2H4O1</p>
            <p>INCHI: InChI=1/C2H4O/c1-2-3/h2H,1H3</p>
            <p>SMILES: C(=O)C</p>
          </html>
        </notes>
      </species>
      <species id="M_ACETALD_m8" name="ACETALD" compartment="m8" charge="0">
        <notes>
          <html xmlns="http://www.w3.org/1999/xhtml">
            <p>FORMULA: C2H4O1</p>
            <p>INCHI: InChI=1/C2H4O/c1-2-3/h2H,1H3</p>
            <p>SMILES: C(=O)C</p>
          </html>
        </notes>
      </species>
      <species id="M_ACETALD_m9" name="ACETALD" compartment="m9" charge="0">
        <notes>
          <html xmlns="http://www.w3.org/1999/xhtml">
            <p>FORMULA: C2H4O1</p>
            <p>INCHI: InChI=1/C2H4O/c1-2-3/h2H,1H3</p>
            <p>SMILES: C(=O)C</p>
          </html>
        </notes>
      </species>
      <species id="M_L_ASPARTATE_p8" name="L-ASPARTATE" compartment="p8" charge="-1">
        <notes>
          <html xmlns="http://www.w3.org/1999/xhtml">
            <p>FORMULA: C4H6N1O4</p>
            <p>INCHI: InChI=1/C4H7NO4/c5-2(4(8)9)1-3(6)7/h2H,1,5H2,(H,6,7)(H,8,9)/p-1/t2-/m1/s1/fC4H6NO4/h5H/q-1</p>
            <p>SMILES: C(=O)([O-])C([N+])CC(=O)[O-]</p>
          </html>
        </notes>
      </species>
      <species id="M_L_ASPARTATE_p7" name="L-ASPARTATE" compartment="p7" charge="-1">
        <notes>
          <html xmlns="http://www.w3.org/1999/xhtml">
            <p>FORMULA: C4H6N1O4</p>
            <p>INCHI: InChI=1/C4H7NO4/c5-2(4(8)9)1-3(6)7/h2H,1,5H2,(H,6,7)(H,8,9)/p-1/t2-/m1/s1/fC4H6NO4/h5H/q-1</p>
            <p>SMILES: C(=O)([O-])C([N+])CC(=O)[O-]</p>
          </html>
        </notes>
      </species>
      <species id="M_L_ASPARTATE_p6" name="L-ASPARTATE" compartment="p6" charge="-1">
        <notes>
          <html xmlns="http://www.w3.org/1999/xhtml">
            <p>FORMULA: C4H6N1O4</p>
            <p>INCHI: InChI=1/C4H7NO4/c5-2(4(8)9)1-3(6)7/h2H,1,5H2,(H,6,7)(H,8,9)/p-1/t2-/m1/s1/fC4H6NO4/h5H/q-1</p>
            <p>SMILES: C(=O)([O-])C([N+])CC(=O)[O-]</p>
          </html>
        </notes>
      </species>
      <species id="M_L_ASPARTATE_p5" name="L-ASPARTATE" compartment="p5" charge="-1">
        <notes>
          <html xmlns="http://www.w3.org/1999/xhtml">
            <p>FORMULA: C4H6N1O4</p>
            <p>INCHI: InChI=1/C4H7NO4/c5-2(4(8)9)1-3(6)7/h2H,1,5H2,(H,6,7)(H,8,9)/p-1/t2-/m1/s1/fC4H6NO4/h5H/q-1</p>
            <p>SMILES: C(=O)([O-])C([N+])CC(=O)[O-]</p>
          </html>
        </notes>
      </species>
      <species id="M_L_ASPARTATE_p4" name="L-ASPARTATE" compartment="p4" charge="-1">
        <notes>
          <html xmlns="http://www.w3.org/1999/xhtml">
            <p>FORMULA: C4H6N1O4</p>
            <p>INCHI: InChI=1/C4H7NO4/c5-2(4(8)9)1-3(6)7/h2H,1,5H2,(H,6,7)(H,8,9)/p-1/t2-/m1/s1/fC4H6NO4/h5H/q-1</p>
            <p>SMILES: C(=O)([O-])C([N+])CC(=O)[O-]</p>
          </html>
        </notes>
      </species>
      <species id="M_L_ASPARTATE_p3" name="L-ASPARTATE" compartment="p3" charge="-1">
        <notes>
          <html xmlns="http://www.w3.org/1999/xhtml">
            <p>FORMULA: C4H6N1O4</p>
            <p>INCHI: InChI=1/C4H7NO4/c5-2(4(8)9)1-3(6)7/h2H,1,5H2,(H,6,7)(H,8,9)/p-1/t2-/m1/s1/fC4H6NO4/h5H/q-1</p>
            <p>SMILES: C(=O)([O-])C([N+])CC(=O)[O-]</p>
          </html>
        </notes>
      </species>
      <species id="M_L_ASPARTATE_p2" name="L-ASPARTATE" compartment="p2" charge="-1">
        <notes>
          <html xmlns="http://www.w3.org/1999/xhtml">
            <p>FORMULA: C4H6N1O4</p>
            <p>INCHI: InChI=1/C4H7NO4/c5-2(4(8)9)1-3(6)7/h2H,1,5H2,(H,6,7)(H,8,9)/p-1/t2-/m1/s1/fC4H6NO4/h5H/q-1</p>
            <p>SMILES: C(=O)([O-])C([N+])CC(=O)[O-]</p>
          </html>
        </notes>
      </species>
      <species id="M_L_ASPARTATE_p1" name="L-ASPARTATE" compartment="p1" charge="-1">
        <notes>
          <html xmlns="http://www.w3.org/1999/xhtml">
            <p>FORMULA: C4H6N1O4</p>
            <p>INCHI: InChI=1/C4H7NO4/c5-2(4(8)9)1-3(6)7/h2H,1,5H2,(H,6,7)(H,8,9)/p-1/t2-/m1/s1/fC4H6NO4/h5H/q-1</p>
            <p>SMILES: C(=O)([O-])C([N+])CC(=O)[O-]</p>
          </html>
        </notes>
      </species>
      <species id="M_ACETALD_m2" name="ACETALD" compartment="m2" charge="0">
        <notes>
          <html xmlns="http://www.w3.org/1999/xhtml">
            <p>FORMULA: C2H4O1</p>
            <p>INCHI: InChI=1/C2H4O/c1-2-3/h2H,1H3</p>
            <p>SMILES: C(=O)C</p>
          </html>
        </notes>
      </species>
      <species id="M_ACETALD_m3" name="ACETALD" compartment="m3" charge="0">
        <notes>
          <html xmlns="http://www.w3.org/1999/xhtml">
            <p>FORMULA: C2H4O1</p>
            <p>INCHI: InChI=1/C2H4O/c1-2-3/h2H,1H3</p>
            <p>SMILES: C(=O)C</p>
          </html>
        </notes>
      </species>
      <species id="M_ACETALD_m1" name="ACETALD" compartment="m1" charge="0">
        <notes>
          <html xmlns="http://www.w3.org/1999/xhtml">
            <p>FORMULA: C2H4O1</p>
            <p>INCHI: InChI=1/C2H4O/c1-2-3/h2H,1H3</p>
            <p>SMILES: C(=O)C</p>
          </html>
        </notes>
      </species>
      <species id="M_MGII_v7" name="MGII[v]" compartment="v7" charge="2">
        <notes>
          <html xmlns="http://www.w3.org/1999/xhtml">
            <p>FORMULA: Mg</p>
            <p>INCHI: NA</p>
            <p>SMILES: NA</p>
          </html>
        </notes>
      </species>
      <species id="M_MGII_v8" name="MGII[v]" compartment="v8" charge="2">
        <notes>
          <html xmlns="http://www.w3.org/1999/xhtml">
            <p>FORMULA: Mg</p>
            <p>INCHI: NA</p>
            <p>SMILES: NA</p>
          </html>
        </notes>
      </species>
      <species id="M_MGII_v9" name="MGII[v]" compartment="v9" charge="2">
        <notes>
          <html xmlns="http://www.w3.org/1999/xhtml">
            <p>FORMULA: Mg</p>
            <p>INCHI: NA</p>
            <p>SMILES: NA</p>
          </html>
        </notes>
      </species>
      <species id="M_MGII_v3" name="MGII[v]" compartment="v3" charge="2">
        <notes>
          <html xmlns="http://www.w3.org/1999/xhtml">
            <p>FORMULA: Mg</p>
            <p>INCHI: NA</p>
            <p>SMILES: NA</p>
          </html>
        </notes>
      </species>
      <species id="M_MGII_v4" name="MGII[v]" compartment="v4" charge="2">
        <notes>
          <html xmlns="http://www.w3.org/1999/xhtml">
            <p>FORMULA: Mg</p>
            <p>INCHI: NA</p>
            <p>SMILES: NA</p>
          </html>
        </notes>
      </species>
      <species id="M_MGII_v5" name="MGII[v]" compartment="v5" charge="2">
        <notes>
          <html xmlns="http://www.w3.org/1999/xhtml">
            <p>FORMULA: Mg</p>
            <p>INCHI: NA</p>
            <p>SMILES: NA</p>
          </html>
        </notes>
      </species>
      <species id="M_MGII_v6" name="MGII[v]" compartment="v6" charge="2">
        <notes>
          <html xmlns="http://www.w3.org/1999/xhtml">
            <p>FORMULA: Mg</p>
            <p>INCHI: NA</p>
            <p>SMILES: NA</p>
          </html>
        </notes>
      </species>
      <species id="M_AMP_p3" name="AMP" compartment="p3" charge="-2">
        <notes>
          <html xmlns="http://www.w3.org/1999/xhtml">
            <p>FORMULA: C10H12N5O7P1</p>
            <p>INCHI: InChI=1/C10H14N5O7P/c11-8-5-9(13-2-12-8)15(3-14-5)10-7(17)6(16)4(22-10)1-21-23(18,19)20/h2-4,6-7,10,16-17H,1H2,(H2,11,12,13)(H2,18,19,20)/p-2/t4-,6-,7-,10-/m1/s1/fC10H12N5O7P/h11H2/q-2</p>
            <p>SMILES: C3(N(C1(C(C(C(O1)COP([O-])([O-])=O)O)O))C2(=C(C(=NC=N2)N)N=3))</p>
          </html>
        </notes>
      </species>
      <species id="M_AMP_p4" name="AMP" compartment="p4" charge="-2">
        <notes>
          <html xmlns="http://www.w3.org/1999/xhtml">
            <p>FORMULA: C10H12N5O7P1</p>
            <p>INCHI: InChI=1/C10H14N5O7P/c11-8-5-9(13-2-12-8)15(3-14-5)10-7(17)6(16)4(22-10)1-21-23(18,19)20/h2-4,6-7,10,16-17H,1H2,(H2,11,12,13)(H2,18,19,20)/p-2/t4-,6-,7-,10-/m1/s1/fC10H12N5O7P/h11H2/q-2</p>
            <p>SMILES: C3(N(C1(C(C(C(O1)COP([O-])([O-])=O)O)O))C2(=C(C(=NC=N2)N)N=3))</p>
          </html>
        </notes>
      </species>
      <species id="M_AMP_p5" name="AMP" compartment="p5" charge="-2">
        <notes>
          <html xmlns="http://www.w3.org/1999/xhtml">
            <p>FORMULA: C10H12N5O7P1</p>
            <p>INCHI: InChI=1/C10H14N5O7P/c11-8-5-9(13-2-12-8)15(3-14-5)10-7(17)6(16)4(22-10)1-21-23(18,19)20/h2-4,6-7,10,16-17H,1H2,(H2,11,12,13)(H2,18,19,20)/p-2/t4-,6-,7-,10-/m1/s1/fC10H12N5O7P/h11H2/q-2</p>
            <p>SMILES: C3(N(C1(C(C(C(O1)COP([O-])([O-])=O)O)O))C2(=C(C(=NC=N2)N)N=3))</p>
          </html>
        </notes>
      </species>
      <species id="M_AMP_p6" name="AMP" compartment="p6" charge="-2">
        <notes>
          <html xmlns="http://www.w3.org/1999/xhtml">
            <p>FORMULA: C10H12N5O7P1</p>
            <p>INCHI: InChI=1/C10H14N5O7P/c11-8-5-9(13-2-12-8)15(3-14-5)10-7(17)6(16)4(22-10)1-21-23(18,19)20/h2-4,6-7,10,16-17H,1H2,(H2,11,12,13)(H2,18,19,20)/p-2/t4-,6-,7-,10-/m1/s1/fC10H12N5O7P/h11H2/q-2</p>
            <p>SMILES: C3(N(C1(C(C(C(O1)COP([O-])([O-])=O)O)O))C2(=C(C(=NC=N2)N)N=3))</p>
          </html>
        </notes>
      </species>
      <species id="M_AMP_p7" name="AMP" compartment="p7" charge="-2">
        <notes>
          <html xmlns="http://www.w3.org/1999/xhtml">
            <p>FORMULA: C10H12N5O7P1</p>
            <p>INCHI: InChI=1/C10H14N5O7P/c11-8-5-9(13-2-12-8)15(3-14-5)10-7(17)6(16)4(22-10)1-21-23(18,19)20/h2-4,6-7,10,16-17H,1H2,(H2,11,12,13)(H2,18,19,20)/p-2/t4-,6-,7-,10-/m1/s1/fC10H12N5O7P/h11H2/q-2</p>
            <p>SMILES: C3(N(C1(C(C(C(O1)COP([O-])([O-])=O)O)O))C2(=C(C(=NC=N2)N)N=3))</p>
          </html>
        </notes>
      </species>
      <species id="M_AMP_p8" name="AMP" compartment="p8" charge="-2">
        <notes>
          <html xmlns="http://www.w3.org/1999/xhtml">
            <p>FORMULA: C10H12N5O7P1</p>
            <p>INCHI: InChI=1/C10H14N5O7P/c11-8-5-9(13-2-12-8)15(3-14-5)10-7(17)6(16)4(22-10)1-21-23(18,19)20/h2-4,6-7,10,16-17H,1H2,(H2,11,12,13)(H2,18,19,20)/p-2/t4-,6-,7-,10-/m1/s1/fC10H12N5O7P/h11H2/q-2</p>
            <p>SMILES: C3(N(C1(C(C(C(O1)COP([O-])([O-])=O)O)O))C2(=C(C(=NC=N2)N)N=3))</p>
          </html>
        </notes>
      </species>
      <species id="M_AMP_p9" name="AMP" compartment="p9" charge="-2">
        <notes>
          <html xmlns="http://www.w3.org/1999/xhtml">
            <p>FORMULA: C10H12N5O7P1</p>
            <p>INCHI: InChI=1/C10H14N5O7P/c11-8-5-9(13-2-12-8)15(3-14-5)10-7(17)6(16)4(22-10)1-21-23(18,19)20/h2-4,6-7,10,16-17H,1H2,(H2,11,12,13)(H2,18,19,20)/p-2/t4-,6-,7-,10-/m1/s1/fC10H12N5O7P/h11H2/q-2</p>
            <p>SMILES: C3(N(C1(C(C(C(O1)COP([O-])([O-])=O)O)O))C2(=C(C(=NC=N2)N)N=3))</p>
          </html>
        </notes>
      </species>
      <species id="M_RIBULOSE_5P_p10" name="RIBULOSE-5P" compartment="p10" charge="-2">
        <notes>
          <html xmlns="http://www.w3.org/1999/xhtml">
            <p>FORMULA: C5H9O8P1</p>
            <p>INCHI: InChI=1/C5H11O8P/c6-1-3(7)5(9)4(8)2-13-14(10,11)12/h4-6,8-9H,1-2H2,(H2,10,11,12)/p-2/t4-,5-/m0/s1/fC5H9O8P/q-2</p>
            <p>SMILES: C(C(C(C(CO)=O)O)O)OP([O-])([O-])=O</p>
          </html>
        </notes>
      </species>
      <species id="M_ISOBUTYRYL_COA_m10" name="ISOBUTYRYL-COA" compartment="m10" charge="-4">
        <notes>
          <html xmlns="http://www.w3.org/1999/xhtml">
            <p>FORMULA: C25H38N7O17P3S1</p>
            <p>INCHI: InChI=1/C25H42N7O17P3S/c1-13(2)24(37)53-8-7-27-15(33)5-6-28-22(36)19(35)25(3,4)10-46-52(43,44)49-51(41,42)45-9-14-18(48-50(38,39)40)17(34)23(47-14)32-12-31-16-20(26)29-11-30-21(16)32/h11-14,17-19,23,34-35H,5-10H2,1-4H3,(H,27,33)(H,28,36)(H,41,42)(H,43,44)(H2,26,29,30)(H2,38,39,40)/p-4/t14-,17-,18-,19?,23-/m1/s1/fC25H38N7O17P3S/h27-28H,26H2/q-4</p>
            <p>SMILES: C1(=NC(=C2(C(=N1)N(C=N2)C3(OC(C(C3O)OP([O-])([O-])=O)COP([O-])(=O)OP(OCC(C(C(=O)NCCC(NCCSC(C(C)C)=O)=O)O)(C)C)(=O)[O-])))N)</p>
          </html>
        </notes>
      </species>
      <species id="M_AMP_p1" name="AMP" compartment="p1" charge="-2">
        <notes>
          <html xmlns="http://www.w3.org/1999/xhtml">
            <p>FORMULA: C10H12N5O7P1</p>
            <p>INCHI: InChI=1/C10H14N5O7P/c11-8-5-9(13-2-12-8)15(3-14-5)10-7(17)6(16)4(22-10)1-21-23(18,19)20/h2-4,6-7,10,16-17H,1H2,(H2,11,12,13)(H2,18,19,20)/p-2/t4-,6-,7-,10-/m1/s1/fC10H12N5O7P/h11H2/q-2</p>
            <p>SMILES: C3(N(C1(C(C(C(O1)COP([O-])([O-])=O)O)O))C2(=C(C(=NC=N2)N)N=3))</p>
          </html>
        </notes>
      </species>
      <species id="M_AMP_p2" name="AMP" compartment="p2" charge="-2">
        <notes>
          <html xmlns="http://www.w3.org/1999/xhtml">
            <p>FORMULA: C10H12N5O7P1</p>
            <p>INCHI: InChI=1/C10H14N5O7P/c11-8-5-9(13-2-12-8)15(3-14-5)10-7(17)6(16)4(22-10)1-21-23(18,19)20/h2-4,6-7,10,16-17H,1H2,(H2,11,12,13)(H2,18,19,20)/p-2/t4-,6-,7-,10-/m1/s1/fC10H12N5O7P/h11H2/q-2</p>
            <p>SMILES: C3(N(C1(C(C(C(O1)COP([O-])([O-])=O)O)O))C2(=C(C(=NC=N2)N)N=3))</p>
          </html>
        </notes>
      </species>
      <species id="M_MGII_v1" name="MGII[v]" compartment="v1" charge="2">
        <notes>
          <html xmlns="http://www.w3.org/1999/xhtml">
            <p>FORMULA: Mg</p>
            <p>INCHI: NA</p>
            <p>SMILES: NA</p>
          </html>
        </notes>
      </species>
      <species id="M_L_CITRULLINE_p10" name="L-CITRULLINE" compartment="p10" charge="0">
        <notes>
          <html xmlns="http://www.w3.org/1999/xhtml">
            <p>FORMULA: C6H13N3O3</p>
            <p>INCHI: InChI=1/C6H13N3O3/c7-4(5(10)11)2-1-3-9-6(8)12/h4H,1-3,7H2,(H,10,11)(H3,8,9,12)/f/h7,9H,8H2</p>
            <p>SMILES: C(NC(N)=O)CCC([N+])C([O-])=O</p>
          </html>
        </notes>
      </species>
      <species id="M_MGII_v2" name="MGII[v]" compartment="v2" charge="2">
        <notes>
          <html xmlns="http://www.w3.org/1999/xhtml">
            <p>FORMULA: Mg</p>
            <p>INCHI: NA</p>
            <p>SMILES: NA</p>
          </html>
        </notes>
      </species>
      <species id="M_GDP_c10" name="GDP" compartment="c10" charge="-3">
        <notes>
          <html xmlns="http://www.w3.org/1999/xhtml">
            <p>FORMULA: C10H12N5O11P2</p>
            <p>INCHI: InChI=1/C10H15N5O11P2/c11-10-13-7-4(8(18)14-10)12-2-15(7)9-6(17)5(16)3(25-9)1-24-28(22,23)26-27(19,20)21/h2-3,5-6,9,16-17H,1H2,(H,22,23)(H2,19,20,21)(H3,11,13,14,18)/p-3/t3-,5-,6-,9-/m1/s1/fC10H12N5O11P2/h14H,11H2/q-3</p>
            <p>SMILES: C2(=NC1(C(=O)NC(N)=NC=1N2C3(OC(COP(=O)([O-])OP(=O)([O-])[O-])C(O)C(O)3)))</p>
          </html>
        </notes>
      </species>
      <species id="M_sGLU_b10" name="sGLU[b]" compartment="b10" charge="-1">
        <notes>
          <html xmlns="http://www.w3.org/1999/xhtml">
            <p>FORMULA: C5H8NO4</p>
            <p>INCHI: NA</p>
            <p>SMILES: NA</p>
          </html>
        </notes>
      </species>
      <species id="M_PROTON_m10" name="PROTON" compartment="m10" charge="1">
        <notes>
          <html xmlns="http://www.w3.org/1999/xhtml">
            <p>FORMULA: H1</p>
            <p>INCHI: NIL</p>
            <p>SMILES: [H]</p>
          </html>
        </notes>
      </species>
      <species id="M_aGDP_p9" name="aGDP[p]" compartment="p9" charge="-2">
        <notes>
          <html xmlns="http://www.w3.org/1999/xhtml">
            <p>FORMULA: C10H13N5O11P2</p>
            <p>INCHI: NA</p>
            <p>SMILES: NA</p>
          </html>
        </notes>
      </species>
      <species id="M_aGDP_p6" name="aGDP[p]" compartment="p6" charge="-2">
        <notes>
          <html xmlns="http://www.w3.org/1999/xhtml">
            <p>FORMULA: C10H13N5O11P2</p>
            <p>INCHI: NA</p>
            <p>SMILES: NA</p>
          </html>
        </notes>
      </species>
      <species id="M_aGDP_p5" name="aGDP[p]" compartment="p5" charge="-2">
        <notes>
          <html xmlns="http://www.w3.org/1999/xhtml">
            <p>FORMULA: C10H13N5O11P2</p>
            <p>INCHI: NA</p>
            <p>SMILES: NA</p>
          </html>
        </notes>
      </species>
      <species id="M_aGDP_p8" name="aGDP[p]" compartment="p8" charge="-2">
        <notes>
          <html xmlns="http://www.w3.org/1999/xhtml">
            <p>FORMULA: C10H13N5O11P2</p>
            <p>INCHI: NA</p>
            <p>SMILES: NA</p>
          </html>
        </notes>
      </species>
      <species id="M_aGDP_p7" name="aGDP[p]" compartment="p7" charge="-2">
        <notes>
          <html xmlns="http://www.w3.org/1999/xhtml">
            <p>FORMULA: C10H13N5O11P2</p>
            <p>INCHI: NA</p>
            <p>SMILES: NA</p>
          </html>
        </notes>
      </species>
      <species id="M_L_ASPARTATE_m5" name="L-ASPARTATE" compartment="m5" charge="-1">
        <notes>
          <html xmlns="http://www.w3.org/1999/xhtml">
            <p>FORMULA: C4H6N1O4</p>
            <p>INCHI: InChI=1/C4H7NO4/c5-2(4(8)9)1-3(6)7/h2H,1,5H2,(H,6,7)(H,8,9)/p-1/t2-/m1/s1/fC4H6NO4/h5H/q-1</p>
            <p>SMILES: C(=O)([O-])C([N+])CC(=O)[O-]</p>
          </html>
        </notes>
      </species>
      <species id="M_DPG_c9" name="DPG" compartment="c9" charge="-4">
        <notes>
          <html xmlns="http://www.w3.org/1999/xhtml">
            <p>FORMULA: C3H4O10P2</p>
            <p>INCHI: InChI=1/C3H8O10P2/c4-2(1-12-14(6,7)8)3(5)13-15(9,10)11/h2,4H,1H2,(H2,6,7,8)(H2,9,10,11)/p-4/fC3H4O10P2/q-4</p>
            <p>SMILES: C(C(O)C(OP(=O)([O-])[O-])=O)OP(=O)([O-])[O-]</p>
          </html>
        </notes>
      </species>
      <species id="M_L_ASPARTATE_m4" name="L-ASPARTATE" compartment="m4" charge="-1">
        <notes>
          <html xmlns="http://www.w3.org/1999/xhtml">
            <p>FORMULA: C4H6N1O4</p>
            <p>INCHI: InChI=1/C4H7NO4/c5-2(4(8)9)1-3(6)7/h2H,1,5H2,(H,6,7)(H,8,9)/p-1/t2-/m1/s1/fC4H6NO4/h5H/q-1</p>
            <p>SMILES: C(=O)([O-])C([N+])CC(=O)[O-]</p>
          </html>
        </notes>
      </species>
      <species id="M_L_ASPARTATE_m3" name="L-ASPARTATE" compartment="m3" charge="-1">
        <notes>
          <html xmlns="http://www.w3.org/1999/xhtml">
            <p>FORMULA: C4H6N1O4</p>
            <p>INCHI: InChI=1/C4H7NO4/c5-2(4(8)9)1-3(6)7/h2H,1,5H2,(H,6,7)(H,8,9)/p-1/t2-/m1/s1/fC4H6NO4/h5H/q-1</p>
            <p>SMILES: C(=O)([O-])C([N+])CC(=O)[O-]</p>
          </html>
        </notes>
      </species>
      <species id="M_L_ASPARTATE_m2" name="L-ASPARTATE" compartment="m2" charge="-1">
        <notes>
          <html xmlns="http://www.w3.org/1999/xhtml">
            <p>FORMULA: C4H6N1O4</p>
            <p>INCHI: InChI=1/C4H7NO4/c5-2(4(8)9)1-3(6)7/h2H,1,5H2,(H,6,7)(H,8,9)/p-1/t2-/m1/s1/fC4H6NO4/h5H/q-1</p>
            <p>SMILES: C(=O)([O-])C([N+])CC(=O)[O-]</p>
          </html>
        </notes>
      </species>
      <species id="M_DPG_c6" name="DPG" compartment="c6" charge="-4">
        <notes>
          <html xmlns="http://www.w3.org/1999/xhtml">
            <p>FORMULA: C3H4O10P2</p>
            <p>INCHI: InChI=1/C3H8O10P2/c4-2(1-12-14(6,7)8)3(5)13-15(9,10)11/h2,4H,1H2,(H2,6,7,8)(H2,9,10,11)/p-4/fC3H4O10P2/q-4</p>
            <p>SMILES: C(C(O)C(OP(=O)([O-])[O-])=O)OP(=O)([O-])[O-]</p>
          </html>
        </notes>
      </species>
      <species id="M_L_ASPARTATE_m1" name="L-ASPARTATE" compartment="m1" charge="-1">
        <notes>
          <html xmlns="http://www.w3.org/1999/xhtml">
            <p>FORMULA: C4H6N1O4</p>
            <p>INCHI: InChI=1/C4H7NO4/c5-2(4(8)9)1-3(6)7/h2H,1,5H2,(H,6,7)(H,8,9)/p-1/t2-/m1/s1/fC4H6NO4/h5H/q-1</p>
            <p>SMILES: C(=O)([O-])C([N+])CC(=O)[O-]</p>
          </html>
        </notes>
      </species>
      <species id="M_DPG_c5" name="DPG" compartment="c5" charge="-4">
        <notes>
          <html xmlns="http://www.w3.org/1999/xhtml">
            <p>FORMULA: C3H4O10P2</p>
            <p>INCHI: InChI=1/C3H8O10P2/c4-2(1-12-14(6,7)8)3(5)13-15(9,10)11/h2,4H,1H2,(H2,6,7,8)(H2,9,10,11)/p-4/fC3H4O10P2/q-4</p>
            <p>SMILES: C(C(O)C(OP(=O)([O-])[O-])=O)OP(=O)([O-])[O-]</p>
          </html>
        </notes>
      </species>
      <species id="M_DPG_c8" name="DPG" compartment="c8" charge="-4">
        <notes>
          <html xmlns="http://www.w3.org/1999/xhtml">
            <p>FORMULA: C3H4O10P2</p>
            <p>INCHI: InChI=1/C3H8O10P2/c4-2(1-12-14(6,7)8)3(5)13-15(9,10)11/h2,4H,1H2,(H2,6,7,8)(H2,9,10,11)/p-4/fC3H4O10P2/q-4</p>
            <p>SMILES: C(C(O)C(OP(=O)([O-])[O-])=O)OP(=O)([O-])[O-]</p>
          </html>
        </notes>
      </species>
      <species id="M_DPG_c7" name="DPG" compartment="c7" charge="-4">
        <notes>
          <html xmlns="http://www.w3.org/1999/xhtml">
            <p>FORMULA: C3H4O10P2</p>
            <p>INCHI: InChI=1/C3H8O10P2/c4-2(1-12-14(6,7)8)3(5)13-15(9,10)11/h2,4H,1H2,(H2,6,7,8)(H2,9,10,11)/p-4/fC3H4O10P2/q-4</p>
            <p>SMILES: C(C(O)C(OP(=O)([O-])[O-])=O)OP(=O)([O-])[O-]</p>
          </html>
        </notes>
      </species>
      <species id="M_DPG_c2" name="DPG" compartment="c2" charge="-4">
        <notes>
          <html xmlns="http://www.w3.org/1999/xhtml">
            <p>FORMULA: C3H4O10P2</p>
            <p>INCHI: InChI=1/C3H8O10P2/c4-2(1-12-14(6,7)8)3(5)13-15(9,10)11/h2,4H,1H2,(H2,6,7,8)(H2,9,10,11)/p-4/fC3H4O10P2/q-4</p>
            <p>SMILES: C(C(O)C(OP(=O)([O-])[O-])=O)OP(=O)([O-])[O-]</p>
          </html>
        </notes>
      </species>
      <species id="M_DPG_c1" name="DPG" compartment="c1" charge="-4">
        <notes>
          <html xmlns="http://www.w3.org/1999/xhtml">
            <p>FORMULA: C3H4O10P2</p>
            <p>INCHI: InChI=1/C3H8O10P2/c4-2(1-12-14(6,7)8)3(5)13-15(9,10)11/h2,4H,1H2,(H2,6,7,8)(H2,9,10,11)/p-4/fC3H4O10P2/q-4</p>
            <p>SMILES: C(C(O)C(OP(=O)([O-])[O-])=O)OP(=O)([O-])[O-]</p>
          </html>
        </notes>
      </species>
      <species id="M_DPG_c4" name="DPG" compartment="c4" charge="-4">
        <notes>
          <html xmlns="http://www.w3.org/1999/xhtml">
            <p>FORMULA: C3H4O10P2</p>
            <p>INCHI: InChI=1/C3H8O10P2/c4-2(1-12-14(6,7)8)3(5)13-15(9,10)11/h2,4H,1H2,(H2,6,7,8)(H2,9,10,11)/p-4/fC3H4O10P2/q-4</p>
            <p>SMILES: C(C(O)C(OP(=O)([O-])[O-])=O)OP(=O)([O-])[O-]</p>
          </html>
        </notes>
      </species>
      <species id="M_DPG_c3" name="DPG" compartment="c3" charge="-4">
        <notes>
          <html xmlns="http://www.w3.org/1999/xhtml">
            <p>FORMULA: C3H4O10P2</p>
            <p>INCHI: InChI=1/C3H8O10P2/c4-2(1-12-14(6,7)8)3(5)13-15(9,10)11/h2,4H,1H2,(H2,6,7,8)(H2,9,10,11)/p-4/fC3H4O10P2/q-4</p>
            <p>SMILES: C(C(O)C(OP(=O)([O-])[O-])=O)OP(=O)([O-])[O-]</p>
          </html>
        </notes>
      </species>
      <species id="M_GLYOX_x10" name="GLYOX" compartment="x10" charge="-1">
        <notes>
          <html xmlns="http://www.w3.org/1999/xhtml">
            <p>FORMULA: C2H1O3</p>
            <p>INCHI: InChI=1/C2H2O3/c3-1-2(4)5/h1H,(H,4,5)/p-1/fC2HO3/q-1</p>
            <p>SMILES: C(C=O)(=O)[O-]</p>
          </html>
        </notes>
      </species>
      <species id="M_AMP_m8" name="AMP" compartment="m8" charge="-2">
        <notes>
          <html xmlns="http://www.w3.org/1999/xhtml">
            <p>FORMULA: C10H12N5O7P1</p>
            <p>INCHI: InChI=1/C10H14N5O7P/c11-8-5-9(13-2-12-8)15(3-14-5)10-7(17)6(16)4(22-10)1-21-23(18,19)20/h2-4,6-7,10,16-17H,1H2,(H2,11,12,13)(H2,18,19,20)/p-2/t4-,6-,7-,10-/m1/s1/fC10H12N5O7P/h11H2/q-2</p>
            <p>SMILES: C3(N(C1(C(C(C(O1)COP([O-])([O-])=O)O)O))C2(=C(C(=NC=N2)N)N=3))</p>
          </html>
        </notes>
      </species>
      <species id="M_AMP_m9" name="AMP" compartment="m9" charge="-2">
        <notes>
          <html xmlns="http://www.w3.org/1999/xhtml">
            <p>FORMULA: C10H12N5O7P1</p>
            <p>INCHI: InChI=1/C10H14N5O7P/c11-8-5-9(13-2-12-8)15(3-14-5)10-7(17)6(16)4(22-10)1-21-23(18,19)20/h2-4,6-7,10,16-17H,1H2,(H2,11,12,13)(H2,18,19,20)/p-2/t4-,6-,7-,10-/m1/s1/fC10H12N5O7P/h11H2/q-2</p>
            <p>SMILES: C3(N(C1(C(C(C(O1)COP([O-])([O-])=O)O)O))C2(=C(C(=NC=N2)N)N=3))</p>
          </html>
        </notes>
      </species>
      <species id="M_aDCTP_p1" name="dCTP[p]" compartment="p1" charge="-3">
        <notes>
          <html xmlns="http://www.w3.org/1999/xhtml">
            <p>FORMULA: C9H13N3O13P3</p>
            <p>INCHI: InChI=1S/C9H16N3O13P3/c10-7-1-2-12(9(14)11-7)8-3-5(13)6(23-8)4-22-27(18,19)25-28(20,21)24-26(15,16)17/h1-2,5-6,8,13H,3-4H2,(H,18,19)(H,20,21)(H2,10,11,14)(H2,15,16,17)/p-4/t5-,6+,8+/m0/s1</p>
            <p>SMILES: C(C2(C(CC(N1(C(N=C(C=C1)N)=O))O2)O))OP(OP(OP(=O)([O-])[O-])([O-])=O)([O-])=O</p>
          </html>
        </notes>
      </species>
      <species id="M_aDCTP_p2" name="dCTP[p]" compartment="p2" charge="-3">
        <notes>
          <html xmlns="http://www.w3.org/1999/xhtml">
            <p>FORMULA: C9H13N3O13P3</p>
            <p>INCHI: InChI=1S/C9H16N3O13P3/c10-7-1-2-12(9(14)11-7)8-3-5(13)6(23-8)4-22-27(18,19)25-28(20,21)24-26(15,16)17/h1-2,5-6,8,13H,3-4H2,(H,18,19)(H,20,21)(H2,10,11,14)(H2,15,16,17)/p-4/t5-,6+,8+/m0/s1</p>
            <p>SMILES: C(C2(C(CC(N1(C(N=C(C=C1)N)=O))O2)O))OP(OP(OP(=O)([O-])[O-])([O-])=O)([O-])=O</p>
          </html>
        </notes>
      </species>
      <species id="M_aDCTP_p3" name="dCTP[p]" compartment="p3" charge="-3">
        <notes>
          <html xmlns="http://www.w3.org/1999/xhtml">
            <p>FORMULA: C9H13N3O13P3</p>
            <p>INCHI: InChI=1S/C9H16N3O13P3/c10-7-1-2-12(9(14)11-7)8-3-5(13)6(23-8)4-22-27(18,19)25-28(20,21)24-26(15,16)17/h1-2,5-6,8,13H,3-4H2,(H,18,19)(H,20,21)(H2,10,11,14)(H2,15,16,17)/p-4/t5-,6+,8+/m0/s1</p>
            <p>SMILES: C(C2(C(CC(N1(C(N=C(C=C1)N)=O))O2)O))OP(OP(OP(=O)([O-])[O-])([O-])=O)([O-])=O</p>
          </html>
        </notes>
      </species>
      <species id="M_AMP_m1" name="AMP" compartment="m1" charge="-2">
        <notes>
          <html xmlns="http://www.w3.org/1999/xhtml">
            <p>FORMULA: C10H12N5O7P1</p>
            <p>INCHI: InChI=1/C10H14N5O7P/c11-8-5-9(13-2-12-8)15(3-14-5)10-7(17)6(16)4(22-10)1-21-23(18,19)20/h2-4,6-7,10,16-17H,1H2,(H2,11,12,13)(H2,18,19,20)/p-2/t4-,6-,7-,10-/m1/s1/fC10H12N5O7P/h11H2/q-2</p>
            <p>SMILES: C3(N(C1(C(C(C(O1)COP([O-])([O-])=O)O)O))C2(=C(C(=NC=N2)N)N=3))</p>
          </html>
        </notes>
      </species>
      <species id="M_aDCTP_p4" name="dCTP[p]" compartment="p4" charge="-3">
        <notes>
          <html xmlns="http://www.w3.org/1999/xhtml">
            <p>FORMULA: C9H13N3O13P3</p>
            <p>INCHI: InChI=1S/C9H16N3O13P3/c10-7-1-2-12(9(14)11-7)8-3-5(13)6(23-8)4-22-27(18,19)25-28(20,21)24-26(15,16)17/h1-2,5-6,8,13H,3-4H2,(H,18,19)(H,20,21)(H2,10,11,14)(H2,15,16,17)/p-4/t5-,6+,8+/m0/s1</p>
            <p>SMILES: C(C2(C(CC(N1(C(N=C(C=C1)N)=O))O2)O))OP(OP(OP(=O)([O-])[O-])([O-])=O)([O-])=O</p>
          </html>
        </notes>
      </species>
      <species id="M_AMP_m2" name="AMP" compartment="m2" charge="-2">
        <notes>
          <html xmlns="http://www.w3.org/1999/xhtml">
            <p>FORMULA: C10H12N5O7P1</p>
            <p>INCHI: InChI=1/C10H14N5O7P/c11-8-5-9(13-2-12-8)15(3-14-5)10-7(17)6(16)4(22-10)1-21-23(18,19)20/h2-4,6-7,10,16-17H,1H2,(H2,11,12,13)(H2,18,19,20)/p-2/t4-,6-,7-,10-/m1/s1/fC10H12N5O7P/h11H2/q-2</p>
            <p>SMILES: C3(N(C1(C(C(C(O1)COP([O-])([O-])=O)O)O))C2(=C(C(=NC=N2)N)N=3))</p>
          </html>
        </notes>
      </species>
      <species id="M_aDCTP_p5" name="dCTP[p]" compartment="p5" charge="-3">
        <notes>
          <html xmlns="http://www.w3.org/1999/xhtml">
            <p>FORMULA: C9H13N3O13P3</p>
            <p>INCHI: InChI=1S/C9H16N3O13P3/c10-7-1-2-12(9(14)11-7)8-3-5(13)6(23-8)4-22-27(18,19)25-28(20,21)24-26(15,16)17/h1-2,5-6,8,13H,3-4H2,(H,18,19)(H,20,21)(H2,10,11,14)(H2,15,16,17)/p-4/t5-,6+,8+/m0/s1</p>
            <p>SMILES: C(C2(C(CC(N1(C(N=C(C=C1)N)=O))O2)O))OP(OP(OP(=O)([O-])[O-])([O-])=O)([O-])=O</p>
          </html>
        </notes>
      </species>
      <species id="M_AMP_m3" name="AMP" compartment="m3" charge="-2">
        <notes>
          <html xmlns="http://www.w3.org/1999/xhtml">
            <p>FORMULA: C10H12N5O7P1</p>
            <p>INCHI: InChI=1/C10H14N5O7P/c11-8-5-9(13-2-12-8)15(3-14-5)10-7(17)6(16)4(22-10)1-21-23(18,19)20/h2-4,6-7,10,16-17H,1H2,(H2,11,12,13)(H2,18,19,20)/p-2/t4-,6-,7-,10-/m1/s1/fC10H12N5O7P/h11H2/q-2</p>
            <p>SMILES: C3(N(C1(C(C(C(O1)COP([O-])([O-])=O)O)O))C2(=C(C(=NC=N2)N)N=3))</p>
          </html>
        </notes>
      </species>
      <species id="M_aDCTP_p6" name="dCTP[p]" compartment="p6" charge="-3">
        <notes>
          <html xmlns="http://www.w3.org/1999/xhtml">
            <p>FORMULA: C9H13N3O13P3</p>
            <p>INCHI: InChI=1S/C9H16N3O13P3/c10-7-1-2-12(9(14)11-7)8-3-5(13)6(23-8)4-22-27(18,19)25-28(20,21)24-26(15,16)17/h1-2,5-6,8,13H,3-4H2,(H,18,19)(H,20,21)(H2,10,11,14)(H2,15,16,17)/p-4/t5-,6+,8+/m0/s1</p>
            <p>SMILES: C(C2(C(CC(N1(C(N=C(C=C1)N)=O))O2)O))OP(OP(OP(=O)([O-])[O-])([O-])=O)([O-])=O</p>
          </html>
        </notes>
      </species>
      <species id="M_AMP_m4" name="AMP" compartment="m4" charge="-2">
        <notes>
          <html xmlns="http://www.w3.org/1999/xhtml">
            <p>FORMULA: C10H12N5O7P1</p>
            <p>INCHI: InChI=1/C10H14N5O7P/c11-8-5-9(13-2-12-8)15(3-14-5)10-7(17)6(16)4(22-10)1-21-23(18,19)20/h2-4,6-7,10,16-17H,1H2,(H2,11,12,13)(H2,18,19,20)/p-2/t4-,6-,7-,10-/m1/s1/fC10H12N5O7P/h11H2/q-2</p>
            <p>SMILES: C3(N(C1(C(C(C(O1)COP([O-])([O-])=O)O)O))C2(=C(C(=NC=N2)N)N=3))</p>
          </html>
        </notes>
      </species>
      <species id="M_aDCTP_p7" name="dCTP[p]" compartment="p7" charge="-3">
        <notes>
          <html xmlns="http://www.w3.org/1999/xhtml">
            <p>FORMULA: C9H13N3O13P3</p>
            <p>INCHI: InChI=1S/C9H16N3O13P3/c10-7-1-2-12(9(14)11-7)8-3-5(13)6(23-8)4-22-27(18,19)25-28(20,21)24-26(15,16)17/h1-2,5-6,8,13H,3-4H2,(H,18,19)(H,20,21)(H2,10,11,14)(H2,15,16,17)/p-4/t5-,6+,8+/m0/s1</p>
            <p>SMILES: C(C2(C(CC(N1(C(N=C(C=C1)N)=O))O2)O))OP(OP(OP(=O)([O-])[O-])([O-])=O)([O-])=O</p>
          </html>
        </notes>
      </species>
      <species id="M_AMP_m5" name="AMP" compartment="m5" charge="-2">
        <notes>
          <html xmlns="http://www.w3.org/1999/xhtml">
            <p>FORMULA: C10H12N5O7P1</p>
            <p>INCHI: InChI=1/C10H14N5O7P/c11-8-5-9(13-2-12-8)15(3-14-5)10-7(17)6(16)4(22-10)1-21-23(18,19)20/h2-4,6-7,10,16-17H,1H2,(H2,11,12,13)(H2,18,19,20)/p-2/t4-,6-,7-,10-/m1/s1/fC10H12N5O7P/h11H2/q-2</p>
            <p>SMILES: C3(N(C1(C(C(C(O1)COP([O-])([O-])=O)O)O))C2(=C(C(=NC=N2)N)N=3))</p>
          </html>
        </notes>
      </species>
      <species id="M_aDCTP_p8" name="dCTP[p]" compartment="p8" charge="-3">
        <notes>
          <html xmlns="http://www.w3.org/1999/xhtml">
            <p>FORMULA: C9H13N3O13P3</p>
            <p>INCHI: InChI=1S/C9H16N3O13P3/c10-7-1-2-12(9(14)11-7)8-3-5(13)6(23-8)4-22-27(18,19)25-28(20,21)24-26(15,16)17/h1-2,5-6,8,13H,3-4H2,(H,18,19)(H,20,21)(H2,10,11,14)(H2,15,16,17)/p-4/t5-,6+,8+/m0/s1</p>
            <p>SMILES: C(C2(C(CC(N1(C(N=C(C=C1)N)=O))O2)O))OP(OP(OP(=O)([O-])[O-])([O-])=O)([O-])=O</p>
          </html>
        </notes>
      </species>
      <species id="M_AMP_m6" name="AMP" compartment="m6" charge="-2">
        <notes>
          <html xmlns="http://www.w3.org/1999/xhtml">
            <p>FORMULA: C10H12N5O7P1</p>
            <p>INCHI: InChI=1/C10H14N5O7P/c11-8-5-9(13-2-12-8)15(3-14-5)10-7(17)6(16)4(22-10)1-21-23(18,19)20/h2-4,6-7,10,16-17H,1H2,(H2,11,12,13)(H2,18,19,20)/p-2/t4-,6-,7-,10-/m1/s1/fC10H12N5O7P/h11H2/q-2</p>
            <p>SMILES: C3(N(C1(C(C(C(O1)COP([O-])([O-])=O)O)O))C2(=C(C(=NC=N2)N)N=3))</p>
          </html>
        </notes>
      </species>
      <species id="M_aDCTP_p9" name="dCTP[p]" compartment="p9" charge="-3">
        <notes>
          <html xmlns="http://www.w3.org/1999/xhtml">
            <p>FORMULA: C9H13N3O13P3</p>
            <p>INCHI: InChI=1S/C9H16N3O13P3/c10-7-1-2-12(9(14)11-7)8-3-5(13)6(23-8)4-22-27(18,19)25-28(20,21)24-26(15,16)17/h1-2,5-6,8,13H,3-4H2,(H,18,19)(H,20,21)(H2,10,11,14)(H2,15,16,17)/p-4/t5-,6+,8+/m0/s1</p>
            <p>SMILES: C(C2(C(CC(N1(C(N=C(C=C1)N)=O))O2)O))OP(OP(OP(=O)([O-])[O-])([O-])=O)([O-])=O</p>
          </html>
        </notes>
      </species>
      <species id="M_AMP_m7" name="AMP" compartment="m7" charge="-2">
        <notes>
          <html xmlns="http://www.w3.org/1999/xhtml">
            <p>FORMULA: C10H12N5O7P1</p>
            <p>INCHI: InChI=1/C10H14N5O7P/c11-8-5-9(13-2-12-8)15(3-14-5)10-7(17)6(16)4(22-10)1-21-23(18,19)20/h2-4,6-7,10,16-17H,1H2,(H2,11,12,13)(H2,18,19,20)/p-2/t4-,6-,7-,10-/m1/s1/fC10H12N5O7P/h11H2/q-2</p>
            <p>SMILES: C3(N(C1(C(C(C(O1)COP([O-])([O-])=O)O)O))C2(=C(C(=NC=N2)N)N=3))</p>
          </html>
        </notes>
      </species>
      <species id="M_aDUDP_p2" name="dUDP[p]" compartment="p2" charge="-2">
        <notes>
          <html xmlns="http://www.w3.org/1999/xhtml">
            <p>FORMULA: C9H12N2O11P2</p>
            <p>INCHI: InChI=1S/C9H14N2O11P2/c12-5-3-8(11-2-1-7(13)10-9(11)14)21-6(5)4-20-24(18,19)22-23(15,16)17/h1-2,5-6,8,12H,3-4H2,(H,18,19)(H,10,13,14)(H2,15,16,17)/p-3/t5-,6+,8+/m0/s1</p>
            <p>SMILES: C(OP(=O)([O-])OP(=O)([O-])[O-])C1(OC(CC(O)1)N2(C=CC(=O)NC(=O)2))</p>
          </html>
        </notes>
      </species>
      <species id="M_aGDP_p2" name="aGDP[p]" compartment="p2" charge="-2">
        <notes>
          <html xmlns="http://www.w3.org/1999/xhtml">
            <p>FORMULA: C10H13N5O11P2</p>
            <p>INCHI: NA</p>
            <p>SMILES: NA</p>
          </html>
        </notes>
      </species>
      <species id="M_aDUDP_p1" name="dUDP[p]" compartment="p1" charge="-2">
        <notes>
          <html xmlns="http://www.w3.org/1999/xhtml">
            <p>FORMULA: C9H12N2O11P2</p>
            <p>INCHI: InChI=1S/C9H14N2O11P2/c12-5-3-8(11-2-1-7(13)10-9(11)14)21-6(5)4-20-24(18,19)22-23(15,16)17/h1-2,5-6,8,12H,3-4H2,(H,18,19)(H,10,13,14)(H2,15,16,17)/p-3/t5-,6+,8+/m0/s1</p>
            <p>SMILES: C(OP(=O)([O-])OP(=O)([O-])[O-])C1(OC(CC(O)1)N2(C=CC(=O)NC(=O)2))</p>
          </html>
        </notes>
      </species>
      <species id="M_aGDP_p1" name="aGDP[p]" compartment="p1" charge="-2">
        <notes>
          <html xmlns="http://www.w3.org/1999/xhtml">
            <p>FORMULA: C10H13N5O11P2</p>
            <p>INCHI: NA</p>
            <p>SMILES: NA</p>
          </html>
        </notes>
      </species>
      <species id="M_aDUDP_p4" name="dUDP[p]" compartment="p4" charge="-2">
        <notes>
          <html xmlns="http://www.w3.org/1999/xhtml">
            <p>FORMULA: C9H12N2O11P2</p>
            <p>INCHI: InChI=1S/C9H14N2O11P2/c12-5-3-8(11-2-1-7(13)10-9(11)14)21-6(5)4-20-24(18,19)22-23(15,16)17/h1-2,5-6,8,12H,3-4H2,(H,18,19)(H,10,13,14)(H2,15,16,17)/p-3/t5-,6+,8+/m0/s1</p>
            <p>SMILES: C(OP(=O)([O-])OP(=O)([O-])[O-])C1(OC(CC(O)1)N2(C=CC(=O)NC(=O)2))</p>
          </html>
        </notes>
      </species>
      <species id="M_aGDP_p4" name="aGDP[p]" compartment="p4" charge="-2">
        <notes>
          <html xmlns="http://www.w3.org/1999/xhtml">
            <p>FORMULA: C10H13N5O11P2</p>
            <p>INCHI: NA</p>
            <p>SMILES: NA</p>
          </html>
        </notes>
      </species>
      <species id="M_aDUDP_p3" name="dUDP[p]" compartment="p3" charge="-2">
        <notes>
          <html xmlns="http://www.w3.org/1999/xhtml">
            <p>FORMULA: C9H12N2O11P2</p>
            <p>INCHI: InChI=1S/C9H14N2O11P2/c12-5-3-8(11-2-1-7(13)10-9(11)14)21-6(5)4-20-24(18,19)22-23(15,16)17/h1-2,5-6,8,12H,3-4H2,(H,18,19)(H,10,13,14)(H2,15,16,17)/p-3/t5-,6+,8+/m0/s1</p>
            <p>SMILES: C(OP(=O)([O-])OP(=O)([O-])[O-])C1(OC(CC(O)1)N2(C=CC(=O)NC(=O)2))</p>
          </html>
        </notes>
      </species>
      <species id="M_aGDP_p3" name="aGDP[p]" compartment="p3" charge="-2">
        <notes>
          <html xmlns="http://www.w3.org/1999/xhtml">
            <p>FORMULA: C10H13N5O11P2</p>
            <p>INCHI: NA</p>
            <p>SMILES: NA</p>
          </html>
        </notes>
      </species>
      <species id="M_ADENOSYL_HOMO_CYS_c10" name="ADENOSYL-HOMO-CYS" compartment="c10" charge="0">
        <notes>
          <html xmlns="http://www.w3.org/1999/xhtml">
            <p>FORMULA: C14H20N6O5S1</p>
            <p>INCHI: InChI=1/C14H20N6O5S/c15-6(14(23)24)1-2-26-3-7-9(21)10(22)13(25-7)20-5-19-8-11(16)17-4-18-12(8)20/h4-7,9-10,13,21-22H,1-3,15H2,(H,23,24)(H2,16,17,18)/t6-,7+,9+,10+,13+/m0/s1/f/h15H,16H2</p>
            <p>SMILES: C1(N=C(N)C2(N=CN(C(N=1)=2)C3(OC(CSCCC([N+])C(=O)[O-])C(O)C(O)3)))</p>
          </html>
        </notes>
      </species>
      <species id="M_aDUDP_p9" name="dUDP[p]" compartment="p9" charge="-2">
        <notes>
          <html xmlns="http://www.w3.org/1999/xhtml">
            <p>FORMULA: C9H12N2O11P2</p>
            <p>INCHI: InChI=1S/C9H14N2O11P2/c12-5-3-8(11-2-1-7(13)10-9(11)14)21-6(5)4-20-24(18,19)22-23(15,16)17/h1-2,5-6,8,12H,3-4H2,(H,18,19)(H,10,13,14)(H2,15,16,17)/p-3/t5-,6+,8+/m0/s1</p>
            <p>SMILES: C(OP(=O)([O-])OP(=O)([O-])[O-])C1(OC(CC(O)1)N2(C=CC(=O)NC(=O)2))</p>
          </html>
        </notes>
      </species>
      <species id="M_aDUDP_p6" name="dUDP[p]" compartment="p6" charge="-2">
        <notes>
          <html xmlns="http://www.w3.org/1999/xhtml">
            <p>FORMULA: C9H12N2O11P2</p>
            <p>INCHI: InChI=1S/C9H14N2O11P2/c12-5-3-8(11-2-1-7(13)10-9(11)14)21-6(5)4-20-24(18,19)22-23(15,16)17/h1-2,5-6,8,12H,3-4H2,(H,18,19)(H,10,13,14)(H2,15,16,17)/p-3/t5-,6+,8+/m0/s1</p>
            <p>SMILES: C(OP(=O)([O-])OP(=O)([O-])[O-])C1(OC(CC(O)1)N2(C=CC(=O)NC(=O)2))</p>
          </html>
        </notes>
      </species>
      <species id="M_aDUDP_p5" name="dUDP[p]" compartment="p5" charge="-2">
        <notes>
          <html xmlns="http://www.w3.org/1999/xhtml">
            <p>FORMULA: C9H12N2O11P2</p>
            <p>INCHI: InChI=1S/C9H14N2O11P2/c12-5-3-8(11-2-1-7(13)10-9(11)14)21-6(5)4-20-24(18,19)22-23(15,16)17/h1-2,5-6,8,12H,3-4H2,(H,18,19)(H,10,13,14)(H2,15,16,17)/p-3/t5-,6+,8+/m0/s1</p>
            <p>SMILES: C(OP(=O)([O-])OP(=O)([O-])[O-])C1(OC(CC(O)1)N2(C=CC(=O)NC(=O)2))</p>
          </html>
        </notes>
      </species>
      <species id="M_aDUDP_p8" name="dUDP[p]" compartment="p8" charge="-2">
        <notes>
          <html xmlns="http://www.w3.org/1999/xhtml">
            <p>FORMULA: C9H12N2O11P2</p>
            <p>INCHI: InChI=1S/C9H14N2O11P2/c12-5-3-8(11-2-1-7(13)10-9(11)14)21-6(5)4-20-24(18,19)22-23(15,16)17/h1-2,5-6,8,12H,3-4H2,(H,18,19)(H,10,13,14)(H2,15,16,17)/p-3/t5-,6+,8+/m0/s1</p>
            <p>SMILES: C(OP(=O)([O-])OP(=O)([O-])[O-])C1(OC(CC(O)1)N2(C=CC(=O)NC(=O)2))</p>
          </html>
        </notes>
      </species>
      <species id="M_aDUDP_p7" name="dUDP[p]" compartment="p7" charge="-2">
        <notes>
          <html xmlns="http://www.w3.org/1999/xhtml">
            <p>FORMULA: C9H12N2O11P2</p>
            <p>INCHI: InChI=1S/C9H14N2O11P2/c12-5-3-8(11-2-1-7(13)10-9(11)14)21-6(5)4-20-24(18,19)22-23(15,16)17/h1-2,5-6,8,12H,3-4H2,(H,18,19)(H,10,13,14)(H2,15,16,17)/p-3/t5-,6+,8+/m0/s1</p>
            <p>SMILES: C(OP(=O)([O-])OP(=O)([O-])[O-])C1(OC(CC(O)1)N2(C=CC(=O)NC(=O)2))</p>
          </html>
        </notes>
      </species>
      <species id="M_L_CITRULLINE_m9" name="L-CITRULLINE" compartment="m9" charge="0">
        <notes>
          <html xmlns="http://www.w3.org/1999/xhtml">
            <p>FORMULA: C6H13N3O3</p>
            <p>INCHI: InChI=1/C6H13N3O3/c7-4(5(10)11)2-1-3-9-6(8)12/h4H,1-3,7H2,(H,10,11)(H3,8,9,12)/f/h7,9H,8H2</p>
            <p>SMILES: C(NC(N)=O)CCC([N+])C([O-])=O</p>
          </html>
        </notes>
      </species>
      <species id="M_L_CITRULLINE_m8" name="L-CITRULLINE" compartment="m8" charge="0">
        <notes>
          <html xmlns="http://www.w3.org/1999/xhtml">
            <p>FORMULA: C6H13N3O3</p>
            <p>INCHI: InChI=1/C6H13N3O3/c7-4(5(10)11)2-1-3-9-6(8)12/h4H,1-3,7H2,(H,10,11)(H3,8,9,12)/f/h7,9H,8H2</p>
            <p>SMILES: C(NC(N)=O)CCC([N+])C([O-])=O</p>
          </html>
        </notes>
      </species>
      <species id="M_L_CITRULLINE_m7" name="L-CITRULLINE" compartment="m7" charge="0">
        <notes>
          <html xmlns="http://www.w3.org/1999/xhtml">
            <p>FORMULA: C6H13N3O3</p>
            <p>INCHI: InChI=1/C6H13N3O3/c7-4(5(10)11)2-1-3-9-6(8)12/h4H,1-3,7H2,(H,10,11)(H3,8,9,12)/f/h7,9H,8H2</p>
            <p>SMILES: C(NC(N)=O)CCC([N+])C([O-])=O</p>
          </html>
        </notes>
      </species>
      <species id="M_L_CITRULLINE_m6" name="L-CITRULLINE" compartment="m6" charge="0">
        <notes>
          <html xmlns="http://www.w3.org/1999/xhtml">
            <p>FORMULA: C6H13N3O3</p>
            <p>INCHI: InChI=1/C6H13N3O3/c7-4(5(10)11)2-1-3-9-6(8)12/h4H,1-3,7H2,(H,10,11)(H3,8,9,12)/f/h7,9H,8H2</p>
            <p>SMILES: C(NC(N)=O)CCC([N+])C([O-])=O</p>
          </html>
        </notes>
      </species>
      <species id="M_L_CITRULLINE_m5" name="L-CITRULLINE" compartment="m5" charge="0">
        <notes>
          <html xmlns="http://www.w3.org/1999/xhtml">
            <p>FORMULA: C6H13N3O3</p>
            <p>INCHI: InChI=1/C6H13N3O3/c7-4(5(10)11)2-1-3-9-6(8)12/h4H,1-3,7H2,(H,10,11)(H3,8,9,12)/f/h7,9H,8H2</p>
            <p>SMILES: C(NC(N)=O)CCC([N+])C([O-])=O</p>
          </html>
        </notes>
      </species>
      <species id="M_L_CITRULLINE_m4" name="L-CITRULLINE" compartment="m4" charge="0">
        <notes>
          <html xmlns="http://www.w3.org/1999/xhtml">
            <p>FORMULA: C6H13N3O3</p>
            <p>INCHI: InChI=1/C6H13N3O3/c7-4(5(10)11)2-1-3-9-6(8)12/h4H,1-3,7H2,(H,10,11)(H3,8,9,12)/f/h7,9H,8H2</p>
            <p>SMILES: C(NC(N)=O)CCC([N+])C([O-])=O</p>
          </html>
        </notes>
      </species>
      <species id="M_L_CITRULLINE_m3" name="L-CITRULLINE" compartment="m3" charge="0">
        <notes>
          <html xmlns="http://www.w3.org/1999/xhtml">
            <p>FORMULA: C6H13N3O3</p>
            <p>INCHI: InChI=1/C6H13N3O3/c7-4(5(10)11)2-1-3-9-6(8)12/h4H,1-3,7H2,(H,10,11)(H3,8,9,12)/f/h7,9H,8H2</p>
            <p>SMILES: C(NC(N)=O)CCC([N+])C([O-])=O</p>
          </html>
        </notes>
      </species>
      <species id="M_L_CITRULLINE_m2" name="L-CITRULLINE" compartment="m2" charge="0">
        <notes>
          <html xmlns="http://www.w3.org/1999/xhtml">
            <p>FORMULA: C6H13N3O3</p>
            <p>INCHI: InChI=1/C6H13N3O3/c7-4(5(10)11)2-1-3-9-6(8)12/h4H,1-3,7H2,(H,10,11)(H3,8,9,12)/f/h7,9H,8H2</p>
            <p>SMILES: C(NC(N)=O)CCC([N+])C([O-])=O</p>
          </html>
        </notes>
      </species>
      <species id="M_pLYS_b7" name="pLYS[b]" compartment="b7" charge="1">
        <notes>
          <html xmlns="http://www.w3.org/1999/xhtml">
            <p>FORMULA: C6H13N2O</p>
            <p>INCHI: NA</p>
            <p>SMILES: NA</p>
          </html>
        </notes>
      </species>
      <species id="M_Charged_TRP_tRNAs_c5" name="Charged_TRP_tRNAs[c]" compartment="c5" charge="0">
        <notes>
          <html xmlns="http://www.w3.org/1999/xhtml">
            <p>FORMULA: C11H12N2O5PX</p>
            <p>INCHI: NA</p>
            <p>SMILES: NA</p>
          </html>
        </notes>
      </species>
      <species id="M_pLYS_b8" name="pLYS[b]" compartment="b8" charge="1">
        <notes>
          <html xmlns="http://www.w3.org/1999/xhtml">
            <p>FORMULA: C6H13N2O</p>
            <p>INCHI: NA</p>
            <p>SMILES: NA</p>
          </html>
        </notes>
      </species>
      <species id="M_Charged_TRP_tRNAs_c4" name="Charged_TRP_tRNAs[c]" compartment="c4" charge="0">
        <notes>
          <html xmlns="http://www.w3.org/1999/xhtml">
            <p>FORMULA: C11H12N2O5PX</p>
            <p>INCHI: NA</p>
            <p>SMILES: NA</p>
          </html>
        </notes>
      </species>
      <species id="M_pLYS_b9" name="pLYS[b]" compartment="b9" charge="1">
        <notes>
          <html xmlns="http://www.w3.org/1999/xhtml">
            <p>FORMULA: C6H13N2O</p>
            <p>INCHI: NA</p>
            <p>SMILES: NA</p>
          </html>
        </notes>
      </species>
      <species id="M_Charged_TRP_tRNAs_c7" name="Charged_TRP_tRNAs[c]" compartment="c7" charge="0">
        <notes>
          <html xmlns="http://www.w3.org/1999/xhtml">
            <p>FORMULA: C11H12N2O5PX</p>
            <p>INCHI: NA</p>
            <p>SMILES: NA</p>
          </html>
        </notes>
      </species>
      <species id="M_Charged_TRP_tRNAs_c6" name="Charged_TRP_tRNAs[c]" compartment="c6" charge="0">
        <notes>
          <html xmlns="http://www.w3.org/1999/xhtml">
            <p>FORMULA: C11H12N2O5PX</p>
            <p>INCHI: NA</p>
            <p>SMILES: NA</p>
          </html>
        </notes>
      </species>
      <species id="M_pLYS_b3" name="pLYS[b]" compartment="b3" charge="1">
        <notes>
          <html xmlns="http://www.w3.org/1999/xhtml">
            <p>FORMULA: C6H13N2O</p>
            <p>INCHI: NA</p>
            <p>SMILES: NA</p>
          </html>
        </notes>
      </species>
      <species id="M_Charged_TRP_tRNAs_c1" name="Charged_TRP_tRNAs[c]" compartment="c1" charge="0">
        <notes>
          <html xmlns="http://www.w3.org/1999/xhtml">
            <p>FORMULA: C11H12N2O5PX</p>
            <p>INCHI: NA</p>
            <p>SMILES: NA</p>
          </html>
        </notes>
      </species>
      <species id="M_pLYS_b4" name="pLYS[b]" compartment="b4" charge="1">
        <notes>
          <html xmlns="http://www.w3.org/1999/xhtml">
            <p>FORMULA: C6H13N2O</p>
            <p>INCHI: NA</p>
            <p>SMILES: NA</p>
          </html>
        </notes>
      </species>
      <species id="M_pLYS_b5" name="pLYS[b]" compartment="b5" charge="1">
        <notes>
          <html xmlns="http://www.w3.org/1999/xhtml">
            <p>FORMULA: C6H13N2O</p>
            <p>INCHI: NA</p>
            <p>SMILES: NA</p>
          </html>
        </notes>
      </species>
      <species id="M_Charged_TRP_tRNAs_c3" name="Charged_TRP_tRNAs[c]" compartment="c3" charge="0">
        <notes>
          <html xmlns="http://www.w3.org/1999/xhtml">
            <p>FORMULA: C11H12N2O5PX</p>
            <p>INCHI: NA</p>
            <p>SMILES: NA</p>
          </html>
        </notes>
      </species>
      <species id="M_pLYS_b6" name="pLYS[b]" compartment="b6" charge="1">
        <notes>
          <html xmlns="http://www.w3.org/1999/xhtml">
            <p>FORMULA: C6H13N2O</p>
            <p>INCHI: NA</p>
            <p>SMILES: NA</p>
          </html>
        </notes>
      </species>
      <species id="M_Charged_TRP_tRNAs_c2" name="Charged_TRP_tRNAs[c]" compartment="c2" charge="0">
        <notes>
          <html xmlns="http://www.w3.org/1999/xhtml">
            <p>FORMULA: C11H12N2O5PX</p>
            <p>INCHI: NA</p>
            <p>SMILES: NA</p>
          </html>
        </notes>
      </species>
      <species id="M_L_CITRULLINE_m1" name="L-CITRULLINE" compartment="m1" charge="0">
        <notes>
          <html xmlns="http://www.w3.org/1999/xhtml">
            <p>FORMULA: C6H13N3O3</p>
            <p>INCHI: InChI=1/C6H13N3O3/c7-4(5(10)11)2-1-3-9-6(8)12/h4H,1-3,7H2,(H,10,11)(H3,8,9,12)/f/h7,9H,8H2</p>
            <p>SMILES: C(NC(N)=O)CCC([N+])C([O-])=O</p>
          </html>
        </notes>
      </species>
      <species id="M_pLYS_b1" name="pLYS[b]" compartment="b1" charge="1">
        <notes>
          <html xmlns="http://www.w3.org/1999/xhtml">
            <p>FORMULA: C6H13N2O</p>
            <p>INCHI: NA</p>
            <p>SMILES: NA</p>
          </html>
        </notes>
      </species>
      <species id="M_pLYS_b2" name="pLYS[b]" compartment="b2" charge="1">
        <notes>
          <html xmlns="http://www.w3.org/1999/xhtml">
            <p>FORMULA: C6H13N2O</p>
            <p>INCHI: NA</p>
            <p>SMILES: NA</p>
          </html>
        </notes>
      </species>
      <species id="M_PHOSPHORYL_ETHANOLAMINE_m2" name="PHOSPHORYL-ETHANOLAMINE" compartment="m2" charge="-1">
        <notes>
          <html xmlns="http://www.w3.org/1999/xhtml">
            <p>FORMULA: C2H7N1O4P1</p>
            <p>INCHI: InChI=1/C2H8NO4P/c3-1-2-7-8(4,5)6/h1-3H2,(H2,4,5,6)/p-1/fC2H7NO4P/h3H/q-1</p>
            <p>SMILES: C(C[N+])OP([O-])([O-])=O</p>
          </html>
        </notes>
      </species>
      <species id="M_aADP_c10" name="aADP[c]" compartment="c10" charge="-2">
        <notes>
          <html xmlns="http://www.w3.org/1999/xhtml">
            <p>FORMULA: C10H13N5O10P2</p>
            <p>INCHI: NA</p>
            <p>SMILES: NA</p>
          </html>
        </notes>
      </species>
      <species id="M_PHOSPHORYL_ETHANOLAMINE_m3" name="PHOSPHORYL-ETHANOLAMINE" compartment="m3" charge="-1">
        <notes>
          <html xmlns="http://www.w3.org/1999/xhtml">
            <p>FORMULA: C2H7N1O4P1</p>
            <p>INCHI: InChI=1/C2H8NO4P/c3-1-2-7-8(4,5)6/h1-3H2,(H2,4,5,6)/p-1/fC2H7NO4P/h3H/q-1</p>
            <p>SMILES: C(C[N+])OP([O-])([O-])=O</p>
          </html>
        </notes>
      </species>
      <species id="M_PHOSPHORYL_ETHANOLAMINE_m4" name="PHOSPHORYL-ETHANOLAMINE" compartment="m4" charge="-1">
        <notes>
          <html xmlns="http://www.w3.org/1999/xhtml">
            <p>FORMULA: C2H7N1O4P1</p>
            <p>INCHI: InChI=1/C2H8NO4P/c3-1-2-7-8(4,5)6/h1-3H2,(H2,4,5,6)/p-1/fC2H7NO4P/h3H/q-1</p>
            <p>SMILES: C(C[N+])OP([O-])([O-])=O</p>
          </html>
        </notes>
      </species>
      <species id="M_PHOSPHORYL_ETHANOLAMINE_m5" name="PHOSPHORYL-ETHANOLAMINE" compartment="m5" charge="-1">
        <notes>
          <html xmlns="http://www.w3.org/1999/xhtml">
            <p>FORMULA: C2H7N1O4P1</p>
            <p>INCHI: InChI=1/C2H8NO4P/c3-1-2-7-8(4,5)6/h1-3H2,(H2,4,5,6)/p-1/fC2H7NO4P/h3H/q-1</p>
            <p>SMILES: C(C[N+])OP([O-])([O-])=O</p>
          </html>
        </notes>
      </species>
      <species id="M_PHOSPHORYL_ETHANOLAMINE_m6" name="PHOSPHORYL-ETHANOLAMINE" compartment="m6" charge="-1">
        <notes>
          <html xmlns="http://www.w3.org/1999/xhtml">
            <p>FORMULA: C2H7N1O4P1</p>
            <p>INCHI: InChI=1/C2H8NO4P/c3-1-2-7-8(4,5)6/h1-3H2,(H2,4,5,6)/p-1/fC2H7NO4P/h3H/q-1</p>
            <p>SMILES: C(C[N+])OP([O-])([O-])=O</p>
          </html>
        </notes>
      </species>
      <species id="M_PHOSPHORYL_ETHANOLAMINE_m7" name="PHOSPHORYL-ETHANOLAMINE" compartment="m7" charge="-1">
        <notes>
          <html xmlns="http://www.w3.org/1999/xhtml">
            <p>FORMULA: C2H7N1O4P1</p>
            <p>INCHI: InChI=1/C2H8NO4P/c3-1-2-7-8(4,5)6/h1-3H2,(H2,4,5,6)/p-1/fC2H7NO4P/h3H/q-1</p>
            <p>SMILES: C(C[N+])OP([O-])([O-])=O</p>
          </html>
        </notes>
      </species>
      <species id="M_PHOSPHORYL_ETHANOLAMINE_m8" name="PHOSPHORYL-ETHANOLAMINE" compartment="m8" charge="-1">
        <notes>
          <html xmlns="http://www.w3.org/1999/xhtml">
            <p>FORMULA: C2H7N1O4P1</p>
            <p>INCHI: InChI=1/C2H8NO4P/c3-1-2-7-8(4,5)6/h1-3H2,(H2,4,5,6)/p-1/fC2H7NO4P/h3H/q-1</p>
            <p>SMILES: C(C[N+])OP([O-])([O-])=O</p>
          </html>
        </notes>
      </species>
      <species id="M_PHOSPHORYL_ETHANOLAMINE_m9" name="PHOSPHORYL-ETHANOLAMINE" compartment="m9" charge="-1">
        <notes>
          <html xmlns="http://www.w3.org/1999/xhtml">
            <p>FORMULA: C2H7N1O4P1</p>
            <p>INCHI: InChI=1/C2H8NO4P/c3-1-2-7-8(4,5)6/h1-3H2,(H2,4,5,6)/p-1/fC2H7NO4P/h3H/q-1</p>
            <p>SMILES: C(C[N+])OP([O-])([O-])=O</p>
          </html>
        </notes>
      </species>
      <species id="M_FRUCTOSE_16_DIPHOSPHATE_p10" name="FRUCTOSE-16-DIPHOSPHATE" compartment="p10" charge="-4">
        <notes>
          <html xmlns="http://www.w3.org/1999/xhtml">
            <p>FORMULA: C6H10O12P2</p>
            <p>INCHI: InChI=1/C6H14O12P2/c7-4-3(1-16-19(10,11)12)18-6(9,5(4)8)2-17-20(13,14)15/h3-5,7-9H,1-2H2,(H2,10,11,12)(H2,13,14,15)/p-4/t3-,4-,5+,6-/m1/s1/fC6H10O12P2/q-4</p>
            <p>SMILES: C(C1(C(C(C(O1)(COP([O-])([O-])=O)O)O)O))OP([O-])([O-])=O</p>
          </html>
        </notes>
      </species>
      <species id="M_Charged_TRP_tRNAs_c9" name="Charged_TRP_tRNAs[c]" compartment="c9" charge="0">
        <notes>
          <html xmlns="http://www.w3.org/1999/xhtml">
            <p>FORMULA: C11H12N2O5PX</p>
            <p>INCHI: NA</p>
            <p>SMILES: NA</p>
          </html>
        </notes>
      </species>
      <species id="M_Charged_TRP_tRNAs_c8" name="Charged_TRP_tRNAs[c]" compartment="c8" charge="0">
        <notes>
          <html xmlns="http://www.w3.org/1999/xhtml">
            <p>FORMULA: C11H12N2O5PX</p>
            <p>INCHI: NA</p>
            <p>SMILES: NA</p>
          </html>
        </notes>
      </species>
      <species id="M_GLN_c10" name="GLN" compartment="c10" charge="0">
        <notes>
          <html xmlns="http://www.w3.org/1999/xhtml">
            <p>FORMULA: C5H10N2O3</p>
            <p>INCHI: InChI=1/C5H10N2O3/c6-3(5(9)10)1-2-4(7)8/h3H,1-2,6H2,(H2,7,8)(H,9,10)/t3-/m1/s1/f/h6H,7H2</p>
            <p>SMILES: C(=O)([O-])C([N+])CCC(=O)N</p>
          </html>
        </notes>
      </species>
      <species id="M_PHOSPHORYL_ETHANOLAMINE_m1" name="PHOSPHORYL-ETHANOLAMINE" compartment="m1" charge="-1">
        <notes>
          <html xmlns="http://www.w3.org/1999/xhtml">
            <p>FORMULA: C2H7N1O4P1</p>
            <p>INCHI: InChI=1/C2H8NO4P/c3-1-2-7-8(4,5)6/h1-3H2,(H2,4,5,6)/p-1/fC2H7NO4P/h3H/q-1</p>
            <p>SMILES: C(C[N+])OP([O-])([O-])=O</p>
          </html>
        </notes>
      </species>
      <species id="M_Charged_TYR_tRNAs_c3" name="Charged_TYR_tRNAs[c]" compartment="c3" charge="0">
        <notes>
          <html xmlns="http://www.w3.org/1999/xhtml">
            <p>FORMULA: C9H11NO6PX</p>
            <p>INCHI: NA</p>
            <p>SMILES: NA</p>
          </html>
        </notes>
      </species>
      <species id="M_Charged_TYR_tRNAs_c4" name="Charged_TYR_tRNAs[c]" compartment="c4" charge="0">
        <notes>
          <html xmlns="http://www.w3.org/1999/xhtml">
            <p>FORMULA: C9H11NO6PX</p>
            <p>INCHI: NA</p>
            <p>SMILES: NA</p>
          </html>
        </notes>
      </species>
      <species id="M_Charged_TYR_tRNAs_c5" name="Charged_TYR_tRNAs[c]" compartment="c5" charge="0">
        <notes>
          <html xmlns="http://www.w3.org/1999/xhtml">
            <p>FORMULA: C9H11NO6PX</p>
            <p>INCHI: NA</p>
            <p>SMILES: NA</p>
          </html>
        </notes>
      </species>
      <species id="M_Charged_TYR_tRNAs_c6" name="Charged_TYR_tRNAs[c]" compartment="c6" charge="0">
        <notes>
          <html xmlns="http://www.w3.org/1999/xhtml">
            <p>FORMULA: C9H11NO6PX</p>
            <p>INCHI: NA</p>
            <p>SMILES: NA</p>
          </html>
        </notes>
      </species>
      <species id="M_bHISTIDINAL_p1" name="bHISTIDINAL[p]" compartment="p1" charge="1">
        <notes>
          <html xmlns="http://www.w3.org/1999/xhtml">
            <p>FORMULA: C6H10N3O</p>
            <p>INCHI: NA</p>
            <p>SMILES: NA</p>
          </html>
        </notes>
      </species>
      <species id="M_Charged_TYR_tRNAs_c7" name="Charged_TYR_tRNAs[c]" compartment="c7" charge="0">
        <notes>
          <html xmlns="http://www.w3.org/1999/xhtml">
            <p>FORMULA: C9H11NO6PX</p>
            <p>INCHI: NA</p>
            <p>SMILES: NA</p>
          </html>
        </notes>
      </species>
      <species id="M_bHISTIDINAL_p2" name="bHISTIDINAL[p]" compartment="p2" charge="1">
        <notes>
          <html xmlns="http://www.w3.org/1999/xhtml">
            <p>FORMULA: C6H10N3O</p>
            <p>INCHI: NA</p>
            <p>SMILES: NA</p>
          </html>
        </notes>
      </species>
      <species id="M_Charged_TYR_tRNAs_c8" name="Charged_TYR_tRNAs[c]" compartment="c8" charge="0">
        <notes>
          <html xmlns="http://www.w3.org/1999/xhtml">
            <p>FORMULA: C9H11NO6PX</p>
            <p>INCHI: NA</p>
            <p>SMILES: NA</p>
          </html>
        </notes>
      </species>
      <species id="M_bHISTIDINAL_p3" name="bHISTIDINAL[p]" compartment="p3" charge="1">
        <notes>
          <html xmlns="http://www.w3.org/1999/xhtml">
            <p>FORMULA: C6H10N3O</p>
            <p>INCHI: NA</p>
            <p>SMILES: NA</p>
          </html>
        </notes>
      </species>
      <species id="M_Charged_TYR_tRNAs_c9" name="Charged_TYR_tRNAs[c]" compartment="c9" charge="0">
        <notes>
          <html xmlns="http://www.w3.org/1999/xhtml">
            <p>FORMULA: C9H11NO6PX</p>
            <p>INCHI: NA</p>
            <p>SMILES: NA</p>
          </html>
        </notes>
      </species>
      <species id="M_bHISTIDINAL_p4" name="bHISTIDINAL[p]" compartment="p4" charge="1">
        <notes>
          <html xmlns="http://www.w3.org/1999/xhtml">
            <p>FORMULA: C6H10N3O</p>
            <p>INCHI: NA</p>
            <p>SMILES: NA</p>
          </html>
        </notes>
      </species>
      <species id="M_bHISTIDINAL_p5" name="bHISTIDINAL[p]" compartment="p5" charge="1">
        <notes>
          <html xmlns="http://www.w3.org/1999/xhtml">
            <p>FORMULA: C6H10N3O</p>
            <p>INCHI: NA</p>
            <p>SMILES: NA</p>
          </html>
        </notes>
      </species>
      <species id="M_bHISTIDINAL_p6" name="bHISTIDINAL[p]" compartment="p6" charge="1">
        <notes>
          <html xmlns="http://www.w3.org/1999/xhtml">
            <p>FORMULA: C6H10N3O</p>
            <p>INCHI: NA</p>
            <p>SMILES: NA</p>
          </html>
        </notes>
      </species>
      <species id="M_bHISTIDINAL_p7" name="bHISTIDINAL[p]" compartment="p7" charge="1">
        <notes>
          <html xmlns="http://www.w3.org/1999/xhtml">
            <p>FORMULA: C6H10N3O</p>
            <p>INCHI: NA</p>
            <p>SMILES: NA</p>
          </html>
        </notes>
      </species>
      <species id="M_bHISTIDINAL_p8" name="bHISTIDINAL[p]" compartment="p8" charge="1">
        <notes>
          <html xmlns="http://www.w3.org/1999/xhtml">
            <p>FORMULA: C6H10N3O</p>
            <p>INCHI: NA</p>
            <p>SMILES: NA</p>
          </html>
        </notes>
      </species>
      <species id="M_bHISTIDINAL_p9" name="bHISTIDINAL[p]" compartment="p9" charge="1">
        <notes>
          <html xmlns="http://www.w3.org/1999/xhtml">
            <p>FORMULA: C6H10N3O</p>
            <p>INCHI: NA</p>
            <p>SMILES: NA</p>
          </html>
        </notes>
      </species>
      <species id="M_ACETYLSERINE_p10" name="ACETYLSERINE" compartment="p10" charge="0">
        <notes>
          <html xmlns="http://www.w3.org/1999/xhtml">
            <p>FORMULA: C5H9N1O4</p>
            <p>INCHI: InChI=1/C5H9NO4/c1-3(7)10-2-4(6)5(8)9/h4H,2,6H2,1H3,(H,8,9)/f/h6H</p>
            <p>SMILES: CC(OCC([N+])C(=O)[O-])=O</p>
          </html>
        </notes>
      </species>
      <species id="M_pSER_b10" name="pSER[b]" compartment="b10" charge="0">
        <notes>
          <html xmlns="http://www.w3.org/1999/xhtml">
            <p>FORMULA: C3H5NO2</p>
            <p>INCHI: NA</p>
            <p>SMILES: NA</p>
          </html>
        </notes>
      </species>
      <species id="M_L_CITRULLINE_p9" name="L-CITRULLINE" compartment="p9" charge="0">
        <notes>
          <html xmlns="http://www.w3.org/1999/xhtml">
            <p>FORMULA: C6H13N3O3</p>
            <p>INCHI: InChI=1/C6H13N3O3/c7-4(5(10)11)2-1-3-9-6(8)12/h4H,1-3,7H2,(H,10,11)(H3,8,9,12)/f/h7,9H,8H2</p>
            <p>SMILES: C(NC(N)=O)CCC([N+])C([O-])=O</p>
          </html>
        </notes>
      </species>
      <species id="M_L_CITRULLINE_p8" name="L-CITRULLINE" compartment="p8" charge="0">
        <notes>
          <html xmlns="http://www.w3.org/1999/xhtml">
            <p>FORMULA: C6H13N3O3</p>
            <p>INCHI: InChI=1/C6H13N3O3/c7-4(5(10)11)2-1-3-9-6(8)12/h4H,1-3,7H2,(H,10,11)(H3,8,9,12)/f/h7,9H,8H2</p>
            <p>SMILES: C(NC(N)=O)CCC([N+])C([O-])=O</p>
          </html>
        </notes>
      </species>
      <species id="M_L_CITRULLINE_p7" name="L-CITRULLINE" compartment="p7" charge="0">
        <notes>
          <html xmlns="http://www.w3.org/1999/xhtml">
            <p>FORMULA: C6H13N3O3</p>
            <p>INCHI: InChI=1/C6H13N3O3/c7-4(5(10)11)2-1-3-9-6(8)12/h4H,1-3,7H2,(H,10,11)(H3,8,9,12)/f/h7,9H,8H2</p>
            <p>SMILES: C(NC(N)=O)CCC([N+])C([O-])=O</p>
          </html>
        </notes>
      </species>
      <species id="M_HYDROGEN_PEROXIDE_p10" name="HYDROGEN-PEROXIDE" compartment="p10" charge="0">
        <notes>
          <html xmlns="http://www.w3.org/1999/xhtml">
            <p>FORMULA: H2O2</p>
            <p>INCHI: InChI=1/H2O2/c1-2/h1-2H</p>
            <p>SMILES: OO</p>
          </html>
        </notes>
      </species>
      <species id="M_L_CITRULLINE_p6" name="L-CITRULLINE" compartment="p6" charge="0">
        <notes>
          <html xmlns="http://www.w3.org/1999/xhtml">
            <p>FORMULA: C6H13N3O3</p>
            <p>INCHI: InChI=1/C6H13N3O3/c7-4(5(10)11)2-1-3-9-6(8)12/h4H,1-3,7H2,(H,10,11)(H3,8,9,12)/f/h7,9H,8H2</p>
            <p>SMILES: C(NC(N)=O)CCC([N+])C([O-])=O</p>
          </html>
        </notes>
      </species>
      <species id="M_L_CITRULLINE_p5" name="L-CITRULLINE" compartment="p5" charge="0">
        <notes>
          <html xmlns="http://www.w3.org/1999/xhtml">
            <p>FORMULA: C6H13N3O3</p>
            <p>INCHI: InChI=1/C6H13N3O3/c7-4(5(10)11)2-1-3-9-6(8)12/h4H,1-3,7H2,(H,10,11)(H3,8,9,12)/f/h7,9H,8H2</p>
            <p>SMILES: C(NC(N)=O)CCC([N+])C([O-])=O</p>
          </html>
        </notes>
      </species>
      <species id="M_aMAL_v10" name="aMAL[v]" compartment="v10" charge="-1">
        <notes>
          <html xmlns="http://www.w3.org/1999/xhtml">
            <p>FORMULA: C4H5O5</p>
            <p>INCHI: NA</p>
            <p>SMILES: NA</p>
          </html>
        </notes>
      </species>
      <species id="M_GLUTACONYL_COA_c10" name="GLUTACONYL-COA" compartment="c10" charge="-5">
        <notes>
          <html xmlns="http://www.w3.org/1999/xhtml">
            <p>FORMULA: C26H35N7O19P3S</p>
            <p>INCHI: InChI=1S/C26H40N7O19P3S/c1-26(2,21(39)24(40)29-7-6-15(34)28-8-9-56-17(37)5-3-4-16(35)36)11-49-55(46,47)52-54(44,45)48-10-14-20(51-53(41,42)43)19(38)25(50-14)33-13-32-18-22(27)30-12-31-23(18)33/h3,5,12-14,19-21,25,38-39H,4,6-11H2,1-2H3,(H,28,34)(H,29,40)(H,35,36)(H,44,45)(H,46,47)(H2,27,30,31)(H2,41,42,43)/p-5/b5-3+/t14-,19-,20-,21+,25-/m1/s1</p>
            <p>SMILES: CC(C)(C(O)C(=O)NCCC(=O)NCCSC(C=CCC(=O)[O-])=O)COP(=O)(OP(=O)(OCC1(C(OP([O-])(=O)[O-])C(O)C(O1)N3(C2(=C(C(N)=NC=N2)N=C3))))[O-])[O-]</p>
          </html>
        </notes>
      </species>
      <species id="M_10_FORMYL_THF_c4" name="10-FORMYL-THF" compartment="c4" charge="-2">
        <notes>
          <html xmlns="http://www.w3.org/1999/xhtml">
            <p>FORMULA: C20H23N7O7</p>
            <p>INCHI: InChI=1/C20H23N7O7/c21-20-25-16-15(18(32)26-20)23-11(7-22-16)8-27(9-28)12-3-1-10(2-4-12)17(31)24-13(19(33)34)5-6-14(29)30/h1-4,9,11,13,23H,5-8H2,(H,24,31)(H,29,30)(H,33,34)(H4,21,22,25,26,32)/t11-,13+/m1/s1/f/h22,24-25,29,33H,21H2</p>
            <p>SMILES: C(=O)N(CC1(CNC2(NC(N)=NC(=O)C(N1)=2)))C3(=CC=C(C=C3)C(=O)NC(CCC(=O)O)C(=O)O)</p>
          </html>
        </notes>
      </species>
      <species id="M_10_FORMYL_THF_c5" name="10-FORMYL-THF" compartment="c5" charge="-2">
        <notes>
          <html xmlns="http://www.w3.org/1999/xhtml">
            <p>FORMULA: C20H23N7O7</p>
            <p>INCHI: InChI=1/C20H23N7O7/c21-20-25-16-15(18(32)26-20)23-11(7-22-16)8-27(9-28)12-3-1-10(2-4-12)17(31)24-13(19(33)34)5-6-14(29)30/h1-4,9,11,13,23H,5-8H2,(H,24,31)(H,29,30)(H,33,34)(H4,21,22,25,26,32)/t11-,13+/m1/s1/f/h22,24-25,29,33H,21H2</p>
            <p>SMILES: C(=O)N(CC1(CNC2(NC(N)=NC(=O)C(N1)=2)))C3(=CC=C(C=C3)C(=O)NC(CCC(=O)O)C(=O)O)</p>
          </html>
        </notes>
      </species>
      <species id="M_10_FORMYL_THF_c6" name="10-FORMYL-THF" compartment="c6" charge="-2">
        <notes>
          <html xmlns="http://www.w3.org/1999/xhtml">
            <p>FORMULA: C20H23N7O7</p>
            <p>INCHI: InChI=1/C20H23N7O7/c21-20-25-16-15(18(32)26-20)23-11(7-22-16)8-27(9-28)12-3-1-10(2-4-12)17(31)24-13(19(33)34)5-6-14(29)30/h1-4,9,11,13,23H,5-8H2,(H,24,31)(H,29,30)(H,33,34)(H4,21,22,25,26,32)/t11-,13+/m1/s1/f/h22,24-25,29,33H,21H2</p>
            <p>SMILES: C(=O)N(CC1(CNC2(NC(N)=NC(=O)C(N1)=2)))C3(=CC=C(C=C3)C(=O)NC(CCC(=O)O)C(=O)O)</p>
          </html>
        </notes>
      </species>
      <species id="M_10_FORMYL_THF_c7" name="10-FORMYL-THF" compartment="c7" charge="-2">
        <notes>
          <html xmlns="http://www.w3.org/1999/xhtml">
            <p>FORMULA: C20H23N7O7</p>
            <p>INCHI: InChI=1/C20H23N7O7/c21-20-25-16-15(18(32)26-20)23-11(7-22-16)8-27(9-28)12-3-1-10(2-4-12)17(31)24-13(19(33)34)5-6-14(29)30/h1-4,9,11,13,23H,5-8H2,(H,24,31)(H,29,30)(H,33,34)(H4,21,22,25,26,32)/t11-,13+/m1/s1/f/h22,24-25,29,33H,21H2</p>
            <p>SMILES: C(=O)N(CC1(CNC2(NC(N)=NC(=O)C(N1)=2)))C3(=CC=C(C=C3)C(=O)NC(CCC(=O)O)C(=O)O)</p>
          </html>
        </notes>
      </species>
      <species id="M_10_FORMYL_THF_c8" name="10-FORMYL-THF" compartment="c8" charge="-2">
        <notes>
          <html xmlns="http://www.w3.org/1999/xhtml">
            <p>FORMULA: C20H23N7O7</p>
            <p>INCHI: InChI=1/C20H23N7O7/c21-20-25-16-15(18(32)26-20)23-11(7-22-16)8-27(9-28)12-3-1-10(2-4-12)17(31)24-13(19(33)34)5-6-14(29)30/h1-4,9,11,13,23H,5-8H2,(H,24,31)(H,29,30)(H,33,34)(H4,21,22,25,26,32)/t11-,13+/m1/s1/f/h22,24-25,29,33H,21H2</p>
            <p>SMILES: C(=O)N(CC1(CNC2(NC(N)=NC(=O)C(N1)=2)))C3(=CC=C(C=C3)C(=O)NC(CCC(=O)O)C(=O)O)</p>
          </html>
        </notes>
      </species>
      <species id="M_10_FORMYL_THF_c9" name="10-FORMYL-THF" compartment="c9" charge="-2">
        <notes>
          <html xmlns="http://www.w3.org/1999/xhtml">
            <p>FORMULA: C20H23N7O7</p>
            <p>INCHI: InChI=1/C20H23N7O7/c21-20-25-16-15(18(32)26-20)23-11(7-22-16)8-27(9-28)12-3-1-10(2-4-12)17(31)24-13(19(33)34)5-6-14(29)30/h1-4,9,11,13,23H,5-8H2,(H,24,31)(H,29,30)(H,33,34)(H4,21,22,25,26,32)/t11-,13+/m1/s1/f/h22,24-25,29,33H,21H2</p>
            <p>SMILES: C(=O)N(CC1(CNC2(NC(N)=NC(=O)C(N1)=2)))C3(=CC=C(C=C3)C(=O)NC(CCC(=O)O)C(=O)O)</p>
          </html>
        </notes>
      </species>
      <species id="M_INDOLE_p10" name="INDOLE" compartment="p10" charge="0">
        <notes>
          <html xmlns="http://www.w3.org/1999/xhtml">
            <p>FORMULA: C8H7N1</p>
            <p>INCHI: InChI=1/C8H7N/c1-2-4-8-7(3-1)5-6-9-8/h1-6,9H</p>
            <p>SMILES: C2(C1(=C(NC=C1)C=CC=2))</p>
          </html>
        </notes>
      </species>
      <species id="M_MALONYL_COA_p10" name="MALONYL-COA" compartment="p10" charge="-5">
        <notes>
          <html xmlns="http://www.w3.org/1999/xhtml">
            <p>FORMULA: C24H33N7O19P3S1</p>
            <p>INCHI: InChI=1/C24H38N7O19P3S/c1-24(2,19(37)22(38)27-4-3-13(32)26-5-6-54-15(35)7-14(33)34)9-47-53(44,45)50-52(42,43)46-8-12-18(49-51(39,40)41)17(36)23(48-12)31-11-30-16-20(25)28-10-29-21(16)31/h10-12,17-19,23,36-37H,3-9H2,1-2H3,(H,26,32)(H,27,38)(H,33,34)(H,42,43)(H,44,45)(H2,25,28,29)(H2,39,40,41)/p-5/fC24H33N7O19P3S/h26-27H,25H2/q-5</p>
            <p>SMILES: C(NC(=O)CCNC(C(O)C(COP(=O)(OP([O-])(=O)OCC3(C(C(C(N2(C=NC1(C(N)=NC=NC=12)))O3)O)OP([O-])(=O)[O-]))[O-])(C)C)=O)CSC(=O)CC(=O)[O-]</p>
          </html>
        </notes>
      </species>
      <species id="M_L_CITRULLINE_p4" name="L-CITRULLINE" compartment="p4" charge="0">
        <notes>
          <html xmlns="http://www.w3.org/1999/xhtml">
            <p>FORMULA: C6H13N3O3</p>
            <p>INCHI: InChI=1/C6H13N3O3/c7-4(5(10)11)2-1-3-9-6(8)12/h4H,1-3,7H2,(H,10,11)(H3,8,9,12)/f/h7,9H,8H2</p>
            <p>SMILES: C(NC(N)=O)CCC([N+])C([O-])=O</p>
          </html>
        </notes>
      </species>
      <species id="M_L_CITRULLINE_p3" name="L-CITRULLINE" compartment="p3" charge="0">
        <notes>
          <html xmlns="http://www.w3.org/1999/xhtml">
            <p>FORMULA: C6H13N3O3</p>
            <p>INCHI: InChI=1/C6H13N3O3/c7-4(5(10)11)2-1-3-9-6(8)12/h4H,1-3,7H2,(H,10,11)(H3,8,9,12)/f/h7,9H,8H2</p>
            <p>SMILES: C(NC(N)=O)CCC([N+])C([O-])=O</p>
          </html>
        </notes>
      </species>
      <species id="M_L_CITRULLINE_p2" name="L-CITRULLINE" compartment="p2" charge="0">
        <notes>
          <html xmlns="http://www.w3.org/1999/xhtml">
            <p>FORMULA: C6H13N3O3</p>
            <p>INCHI: InChI=1/C6H13N3O3/c7-4(5(10)11)2-1-3-9-6(8)12/h4H,1-3,7H2,(H,10,11)(H3,8,9,12)/f/h7,9H,8H2</p>
            <p>SMILES: C(NC(N)=O)CCC([N+])C([O-])=O</p>
          </html>
        </notes>
      </species>
      <species id="M_L_CITRULLINE_p1" name="L-CITRULLINE" compartment="p1" charge="0">
        <notes>
          <html xmlns="http://www.w3.org/1999/xhtml">
            <p>FORMULA: C6H13N3O3</p>
            <p>INCHI: InChI=1/C6H13N3O3/c7-4(5(10)11)2-1-3-9-6(8)12/h4H,1-3,7H2,(H,10,11)(H3,8,9,12)/f/h7,9H,8H2</p>
            <p>SMILES: C(NC(N)=O)CCC([N+])C([O-])=O</p>
          </html>
        </notes>
      </species>
      <species id="M_10_FORMYL_THF_c1" name="10-FORMYL-THF" compartment="c1" charge="-2">
        <notes>
          <html xmlns="http://www.w3.org/1999/xhtml">
            <p>FORMULA: C20H23N7O7</p>
            <p>INCHI: InChI=1/C20H23N7O7/c21-20-25-16-15(18(32)26-20)23-11(7-22-16)8-27(9-28)12-3-1-10(2-4-12)17(31)24-13(19(33)34)5-6-14(29)30/h1-4,9,11,13,23H,5-8H2,(H,24,31)(H,29,30)(H,33,34)(H4,21,22,25,26,32)/t11-,13+/m1/s1/f/h22,24-25,29,33H,21H2</p>
            <p>SMILES: C(=O)N(CC1(CNC2(NC(N)=NC(=O)C(N1)=2)))C3(=CC=C(C=C3)C(=O)NC(CCC(=O)O)C(=O)O)</p>
          </html>
        </notes>
      </species>
      <species id="M_Charged_TYR_tRNAs_c1" name="Charged_TYR_tRNAs[c]" compartment="c1" charge="0">
        <notes>
          <html xmlns="http://www.w3.org/1999/xhtml">
            <p>FORMULA: C9H11NO6PX</p>
            <p>INCHI: NA</p>
            <p>SMILES: NA</p>
          </html>
        </notes>
      </species>
      <species id="M_10_FORMYL_THF_c2" name="10-FORMYL-THF" compartment="c2" charge="-2">
        <notes>
          <html xmlns="http://www.w3.org/1999/xhtml">
            <p>FORMULA: C20H23N7O7</p>
            <p>INCHI: InChI=1/C20H23N7O7/c21-20-25-16-15(18(32)26-20)23-11(7-22-16)8-27(9-28)12-3-1-10(2-4-12)17(31)24-13(19(33)34)5-6-14(29)30/h1-4,9,11,13,23H,5-8H2,(H,24,31)(H,29,30)(H,33,34)(H4,21,22,25,26,32)/t11-,13+/m1/s1/f/h22,24-25,29,33H,21H2</p>
            <p>SMILES: C(=O)N(CC1(CNC2(NC(N)=NC(=O)C(N1)=2)))C3(=CC=C(C=C3)C(=O)NC(CCC(=O)O)C(=O)O)</p>
          </html>
        </notes>
      </species>
      <species id="M_Charged_TYR_tRNAs_c2" name="Charged_TYR_tRNAs[c]" compartment="c2" charge="0">
        <notes>
          <html xmlns="http://www.w3.org/1999/xhtml">
            <p>FORMULA: C9H11NO6PX</p>
            <p>INCHI: NA</p>
            <p>SMILES: NA</p>
          </html>
        </notes>
      </species>
      <species id="M_10_FORMYL_THF_c3" name="10-FORMYL-THF" compartment="c3" charge="-2">
        <notes>
          <html xmlns="http://www.w3.org/1999/xhtml">
            <p>FORMULA: C20H23N7O7</p>
            <p>INCHI: InChI=1/C20H23N7O7/c21-20-25-16-15(18(32)26-20)23-11(7-22-16)8-27(9-28)12-3-1-10(2-4-12)17(31)24-13(19(33)34)5-6-14(29)30/h1-4,9,11,13,23H,5-8H2,(H,24,31)(H,29,30)(H,33,34)(H4,21,22,25,26,32)/t11-,13+/m1/s1/f/h22,24-25,29,33H,21H2</p>
            <p>SMILES: C(=O)N(CC1(CNC2(NC(N)=NC(=O)C(N1)=2)))C3(=CC=C(C=C3)C(=O)NC(CCC(=O)O)C(=O)O)</p>
          </html>
        </notes>
      </species>
      <species id="M_10_FORMYL_THF_p1" name="10-FORMYL-THF" compartment="p1" charge="-2">
        <notes>
          <html xmlns="http://www.w3.org/1999/xhtml">
            <p>FORMULA: C20H23N7O7</p>
            <p>INCHI: InChI=1/C20H23N7O7/c21-20-25-16-15(18(32)26-20)23-11(7-22-16)8-27(9-28)12-3-1-10(2-4-12)17(31)24-13(19(33)34)5-6-14(29)30/h1-4,9,11,13,23H,5-8H2,(H,24,31)(H,29,30)(H,33,34)(H4,21,22,25,26,32)/t11-,13+/m1/s1/f/h22,24-25,29,33H,21H2</p>
            <p>SMILES: C(=O)N(CC1(CNC2(NC(N)=NC(=O)C(N1)=2)))C3(=CC=C(C=C3)C(=O)NC(CCC(=O)O)C(=O)O)</p>
          </html>
        </notes>
      </species>
      <species id="M_10_FORMYL_THF_p2" name="10-FORMYL-THF" compartment="p2" charge="-2">
        <notes>
          <html xmlns="http://www.w3.org/1999/xhtml">
            <p>FORMULA: C20H23N7O7</p>
            <p>INCHI: InChI=1/C20H23N7O7/c21-20-25-16-15(18(32)26-20)23-11(7-22-16)8-27(9-28)12-3-1-10(2-4-12)17(31)24-13(19(33)34)5-6-14(29)30/h1-4,9,11,13,23H,5-8H2,(H,24,31)(H,29,30)(H,33,34)(H4,21,22,25,26,32)/t11-,13+/m1/s1/f/h22,24-25,29,33H,21H2</p>
            <p>SMILES: C(=O)N(CC1(CNC2(NC(N)=NC(=O)C(N1)=2)))C3(=CC=C(C=C3)C(=O)NC(CCC(=O)O)C(=O)O)</p>
          </html>
        </notes>
      </species>
      <species id="M_10_FORMYL_THF_p3" name="10-FORMYL-THF" compartment="p3" charge="-2">
        <notes>
          <html xmlns="http://www.w3.org/1999/xhtml">
            <p>FORMULA: C20H23N7O7</p>
            <p>INCHI: InChI=1/C20H23N7O7/c21-20-25-16-15(18(32)26-20)23-11(7-22-16)8-27(9-28)12-3-1-10(2-4-12)17(31)24-13(19(33)34)5-6-14(29)30/h1-4,9,11,13,23H,5-8H2,(H,24,31)(H,29,30)(H,33,34)(H4,21,22,25,26,32)/t11-,13+/m1/s1/f/h22,24-25,29,33H,21H2</p>
            <p>SMILES: C(=O)N(CC1(CNC2(NC(N)=NC(=O)C(N1)=2)))C3(=CC=C(C=C3)C(=O)NC(CCC(=O)O)C(=O)O)</p>
          </html>
        </notes>
      </species>
      <species id="M_10_FORMYL_THF_p4" name="10-FORMYL-THF" compartment="p4" charge="-2">
        <notes>
          <html xmlns="http://www.w3.org/1999/xhtml">
            <p>FORMULA: C20H23N7O7</p>
            <p>INCHI: InChI=1/C20H23N7O7/c21-20-25-16-15(18(32)26-20)23-11(7-22-16)8-27(9-28)12-3-1-10(2-4-12)17(31)24-13(19(33)34)5-6-14(29)30/h1-4,9,11,13,23H,5-8H2,(H,24,31)(H,29,30)(H,33,34)(H4,21,22,25,26,32)/t11-,13+/m1/s1/f/h22,24-25,29,33H,21H2</p>
            <p>SMILES: C(=O)N(CC1(CNC2(NC(N)=NC(=O)C(N1)=2)))C3(=CC=C(C=C3)C(=O)NC(CCC(=O)O)C(=O)O)</p>
          </html>
        </notes>
      </species>
      <species id="M_10_FORMYL_THF_p5" name="10-FORMYL-THF" compartment="p5" charge="-2">
        <notes>
          <html xmlns="http://www.w3.org/1999/xhtml">
            <p>FORMULA: C20H23N7O7</p>
            <p>INCHI: InChI=1/C20H23N7O7/c21-20-25-16-15(18(32)26-20)23-11(7-22-16)8-27(9-28)12-3-1-10(2-4-12)17(31)24-13(19(33)34)5-6-14(29)30/h1-4,9,11,13,23H,5-8H2,(H,24,31)(H,29,30)(H,33,34)(H4,21,22,25,26,32)/t11-,13+/m1/s1/f/h22,24-25,29,33H,21H2</p>
            <p>SMILES: C(=O)N(CC1(CNC2(NC(N)=NC(=O)C(N1)=2)))C3(=CC=C(C=C3)C(=O)NC(CCC(=O)O)C(=O)O)</p>
          </html>
        </notes>
      </species>
      <species id="M_10_FORMYL_THF_p6" name="10-FORMYL-THF" compartment="p6" charge="-2">
        <notes>
          <html xmlns="http://www.w3.org/1999/xhtml">
            <p>FORMULA: C20H23N7O7</p>
            <p>INCHI: InChI=1/C20H23N7O7/c21-20-25-16-15(18(32)26-20)23-11(7-22-16)8-27(9-28)12-3-1-10(2-4-12)17(31)24-13(19(33)34)5-6-14(29)30/h1-4,9,11,13,23H,5-8H2,(H,24,31)(H,29,30)(H,33,34)(H4,21,22,25,26,32)/t11-,13+/m1/s1/f/h22,24-25,29,33H,21H2</p>
            <p>SMILES: C(=O)N(CC1(CNC2(NC(N)=NC(=O)C(N1)=2)))C3(=CC=C(C=C3)C(=O)NC(CCC(=O)O)C(=O)O)</p>
          </html>
        </notes>
      </species>
      <species id="M_ARG_v10" name="ARG" compartment="v10" charge="1">
        <notes>
          <html xmlns="http://www.w3.org/1999/xhtml">
            <p>FORMULA: C6H15N4O2</p>
            <p>INCHI: InChI=1/C6H14N4O2/c7-4(5(11)12)2-1-3-10-6(8)9/h4H,1-3,7H2,(H,11,12)(H4,8,9,10)/p+1/t4-/m1/s1/fC6H15N4O2/h7,10H,8-9H2/q+1</p>
            <p>SMILES: C(NC(=[N+])N)CCC([N+])C(=O)[O-]</p>
          </html>
        </notes>
      </species>
      <species id="M_10_FORMYL_THF_p7" name="10-FORMYL-THF" compartment="p7" charge="-2">
        <notes>
          <html xmlns="http://www.w3.org/1999/xhtml">
            <p>FORMULA: C20H23N7O7</p>
            <p>INCHI: InChI=1/C20H23N7O7/c21-20-25-16-15(18(32)26-20)23-11(7-22-16)8-27(9-28)12-3-1-10(2-4-12)17(31)24-13(19(33)34)5-6-14(29)30/h1-4,9,11,13,23H,5-8H2,(H,24,31)(H,29,30)(H,33,34)(H4,21,22,25,26,32)/t11-,13+/m1/s1/f/h22,24-25,29,33H,21H2</p>
            <p>SMILES: C(=O)N(CC1(CNC2(NC(N)=NC(=O)C(N1)=2)))C3(=CC=C(C=C3)C(=O)NC(CCC(=O)O)C(=O)O)</p>
          </html>
        </notes>
      </species>
      <species id="M_10_FORMYL_THF_p8" name="10-FORMYL-THF" compartment="p8" charge="-2">
        <notes>
          <html xmlns="http://www.w3.org/1999/xhtml">
            <p>FORMULA: C20H23N7O7</p>
            <p>INCHI: InChI=1/C20H23N7O7/c21-20-25-16-15(18(32)26-20)23-11(7-22-16)8-27(9-28)12-3-1-10(2-4-12)17(31)24-13(19(33)34)5-6-14(29)30/h1-4,9,11,13,23H,5-8H2,(H,24,31)(H,29,30)(H,33,34)(H4,21,22,25,26,32)/t11-,13+/m1/s1/f/h22,24-25,29,33H,21H2</p>
            <p>SMILES: C(=O)N(CC1(CNC2(NC(N)=NC(=O)C(N1)=2)))C3(=CC=C(C=C3)C(=O)NC(CCC(=O)O)C(=O)O)</p>
          </html>
        </notes>
      </species>
      <species id="M_VAL_v1" name="VAL" compartment="v1" charge="0">
        <notes>
          <html xmlns="http://www.w3.org/1999/xhtml">
            <p>FORMULA: C5H11N1O2</p>
            <p>INCHI: InChI=1/C5H11NO2/c1-3(2)4(6)5(7)8/h3-4H,6H2,1-2H3,(H,7,8)/t4-/m0/s1/f/h6H</p>
            <p>SMILES: CC(C)C([N+])C([O-])=O</p>
          </html>
        </notes>
      </species>
      <species id="M_VAL_v5" name="VAL" compartment="v5" charge="0">
        <notes>
          <html xmlns="http://www.w3.org/1999/xhtml">
            <p>FORMULA: C5H11N1O2</p>
            <p>INCHI: InChI=1/C5H11NO2/c1-3(2)4(6)5(7)8/h3-4H,6H2,1-2H3,(H,7,8)/t4-/m0/s1/f/h6H</p>
            <p>SMILES: CC(C)C([N+])C([O-])=O</p>
          </html>
        </notes>
      </species>
      <species id="M_VAL_v4" name="VAL" compartment="v4" charge="0">
        <notes>
          <html xmlns="http://www.w3.org/1999/xhtml">
            <p>FORMULA: C5H11N1O2</p>
            <p>INCHI: InChI=1/C5H11NO2/c1-3(2)4(6)5(7)8/h3-4H,6H2,1-2H3,(H,7,8)/t4-/m0/s1/f/h6H</p>
            <p>SMILES: CC(C)C([N+])C([O-])=O</p>
          </html>
        </notes>
      </species>
      <species id="M_VAL_v3" name="VAL" compartment="v3" charge="0">
        <notes>
          <html xmlns="http://www.w3.org/1999/xhtml">
            <p>FORMULA: C5H11N1O2</p>
            <p>INCHI: InChI=1/C5H11NO2/c1-3(2)4(6)5(7)8/h3-4H,6H2,1-2H3,(H,7,8)/t4-/m0/s1/f/h6H</p>
            <p>SMILES: CC(C)C([N+])C([O-])=O</p>
          </html>
        </notes>
      </species>
      <species id="M_VAL_v2" name="VAL" compartment="v2" charge="0">
        <notes>
          <html xmlns="http://www.w3.org/1999/xhtml">
            <p>FORMULA: C5H11N1O2</p>
            <p>INCHI: InChI=1/C5H11NO2/c1-3(2)4(6)5(7)8/h3-4H,6H2,1-2H3,(H,7,8)/t4-/m0/s1/f/h6H</p>
            <p>SMILES: CC(C)C([N+])C([O-])=O</p>
          </html>
        </notes>
      </species>
      <species id="M_VAL_v9" name="VAL" compartment="v9" charge="0">
        <notes>
          <html xmlns="http://www.w3.org/1999/xhtml">
            <p>FORMULA: C5H11N1O2</p>
            <p>INCHI: InChI=1/C5H11NO2/c1-3(2)4(6)5(7)8/h3-4H,6H2,1-2H3,(H,7,8)/t4-/m0/s1/f/h6H</p>
            <p>SMILES: CC(C)C([N+])C([O-])=O</p>
          </html>
        </notes>
      </species>
      <species id="M_VAL_v8" name="VAL" compartment="v8" charge="0">
        <notes>
          <html xmlns="http://www.w3.org/1999/xhtml">
            <p>FORMULA: C5H11N1O2</p>
            <p>INCHI: InChI=1/C5H11NO2/c1-3(2)4(6)5(7)8/h3-4H,6H2,1-2H3,(H,7,8)/t4-/m0/s1/f/h6H</p>
            <p>SMILES: CC(C)C([N+])C([O-])=O</p>
          </html>
        </notes>
      </species>
      <species id="M_VAL_v7" name="VAL" compartment="v7" charge="0">
        <notes>
          <html xmlns="http://www.w3.org/1999/xhtml">
            <p>FORMULA: C5H11N1O2</p>
            <p>INCHI: InChI=1/C5H11NO2/c1-3(2)4(6)5(7)8/h3-4H,6H2,1-2H3,(H,7,8)/t4-/m0/s1/f/h6H</p>
            <p>SMILES: CC(C)C([N+])C([O-])=O</p>
          </html>
        </notes>
      </species>
      <species id="M_VAL_v6" name="VAL" compartment="v6" charge="0">
        <notes>
          <html xmlns="http://www.w3.org/1999/xhtml">
            <p>FORMULA: C5H11N1O2</p>
            <p>INCHI: InChI=1/C5H11NO2/c1-3(2)4(6)5(7)8/h3-4H,6H2,1-2H3,(H,7,8)/t4-/m0/s1/f/h6H</p>
            <p>SMILES: CC(C)C([N+])C([O-])=O</p>
          </html>
        </notes>
      </species>
      <species id="M_10_FORMYL_THF_p9" name="10-FORMYL-THF" compartment="p9" charge="-2">
        <notes>
          <html xmlns="http://www.w3.org/1999/xhtml">
            <p>FORMULA: C20H23N7O7</p>
            <p>INCHI: InChI=1/C20H23N7O7/c21-20-25-16-15(18(32)26-20)23-11(7-22-16)8-27(9-28)12-3-1-10(2-4-12)17(31)24-13(19(33)34)5-6-14(29)30/h1-4,9,11,13,23H,5-8H2,(H,24,31)(H,29,30)(H,33,34)(H4,21,22,25,26,32)/t11-,13+/m1/s1/f/h22,24-25,29,33H,21H2</p>
            <p>SMILES: C(=O)N(CC1(CNC2(NC(N)=NC(=O)C(N1)=2)))C3(=CC=C(C=C3)C(=O)NC(CCC(=O)O)C(=O)O)</p>
          </html>
        </notes>
      </species>
      <species id="M_PHYTOL_p1" name="PHYTOL" compartment="p1" charge="0">
        <notes>
          <html xmlns="http://www.w3.org/1999/xhtml">
            <p>FORMULA: C20H40O1</p>
            <p>INCHI: InChI=1/C20H40O/c1-17(2)9-6-10-18(3)11-7-12-19(4)13-8-14-20(5)15-16-21/h15,17-19,21H,6-14,16H2,1-5H3/b20-15+/t18-,19-/m1/s1</p>
            <p>SMILES: CC(=CCO)CCCC(CCCC(CCCC(C)C)C)C</p>
          </html>
        </notes>
      </species>
      <species id="M_PHYTOL_p2" name="PHYTOL" compartment="p2" charge="0">
        <notes>
          <html xmlns="http://www.w3.org/1999/xhtml">
            <p>FORMULA: C20H40O1</p>
            <p>INCHI: InChI=1/C20H40O/c1-17(2)9-6-10-18(3)11-7-12-19(4)13-8-14-20(5)15-16-21/h15,17-19,21H,6-14,16H2,1-5H3/b20-15+/t18-,19-/m1/s1</p>
            <p>SMILES: CC(=CCO)CCCC(CCCC(CCCC(C)C)C)C</p>
          </html>
        </notes>
      </species>
      <species id="M_Glycerol_b10" name="Glycerol[b]" compartment="b10" charge="-2">
        <notes>
          <html xmlns="http://www.w3.org/1999/xhtml">
            <p>FORMULA: C3H7O6P</p>
            <p>INCHI: NA</p>
            <p>SMILES: NA</p>
          </html>
        </notes>
      </species>
      <species id="M_sASP_b10" name="sASP[b]" compartment="b10" charge="-1">
        <notes>
          <html xmlns="http://www.w3.org/1999/xhtml">
            <p>FORMULA: C4H6NO4</p>
            <p>INCHI: NA</p>
            <p>SMILES: NA</p>
          </html>
        </notes>
      </species>
      <species id="M_Ox_Thioredoxin_p10" name="Oxidized thioredoxin[p]" compartment="p10" charge="0">
        <notes>
          <html xmlns="http://www.w3.org/1999/xhtml">
            <p>FORMULA: NA</p>
            <p>INCHI: NA</p>
            <p>SMILES: NA</p>
          </html>
        </notes>
      </species>
      <species id="M_5_10_METHENYL_THF_c2" name="5-10-METHENYL-THF" compartment="c2" charge="-1">
        <notes>
          <html xmlns="http://www.w3.org/1999/xhtml">
            <p>FORMULA: C20H22N7O6</p>
            <p>INCHI: InChI=1/C20H21N7O6/c21-20-24-16-15(18(31)25-20)27-9-26(8-12(27)7-22-16)11-3-1-10(2-4-11)17(30)23-13(19(32)33)5-6-14(28)29/h1-4,9,12-13H,5-8H2,(H6-,21,22,23,24,25,28,29,30,31,32,33)/p+1/t12-,13+/m1/s1/fC20H22N7O6/h22-24,28,32H,21H2/q+1</p>
            <p>SMILES: C2(C4([N+](C1(C(N=C(NC=1N2)N)=O))=CN(C3(=CC=C(C(NC(C(O)=O)CCC(O)=O)=O)C=C3))C4))</p>
          </html>
        </notes>
      </species>
      <species id="M_5_10_METHENYL_THF_c1" name="5-10-METHENYL-THF" compartment="c1" charge="-1">
        <notes>
          <html xmlns="http://www.w3.org/1999/xhtml">
            <p>FORMULA: C20H22N7O6</p>
            <p>INCHI: InChI=1/C20H21N7O6/c21-20-24-16-15(18(31)25-20)27-9-26(8-12(27)7-22-16)11-3-1-10(2-4-11)17(30)23-13(19(32)33)5-6-14(28)29/h1-4,9,12-13H,5-8H2,(H6-,21,22,23,24,25,28,29,30,31,32,33)/p+1/t12-,13+/m1/s1/fC20H22N7O6/h22-24,28,32H,21H2/q+1</p>
            <p>SMILES: C2(C4([N+](C1(C(N=C(NC=1N2)N)=O))=CN(C3(=CC=C(C(NC(C(O)=O)CCC(O)=O)=O)C=C3))C4))</p>
          </html>
        </notes>
      </species>
      <species id="M_5_10_METHENYL_THF_c4" name="5-10-METHENYL-THF" compartment="c4" charge="-1">
        <notes>
          <html xmlns="http://www.w3.org/1999/xhtml">
            <p>FORMULA: C20H22N7O6</p>
            <p>INCHI: InChI=1/C20H21N7O6/c21-20-24-16-15(18(31)25-20)27-9-26(8-12(27)7-22-16)11-3-1-10(2-4-11)17(30)23-13(19(32)33)5-6-14(28)29/h1-4,9,12-13H,5-8H2,(H6-,21,22,23,24,25,28,29,30,31,32,33)/p+1/t12-,13+/m1/s1/fC20H22N7O6/h22-24,28,32H,21H2/q+1</p>
            <p>SMILES: C2(C4([N+](C1(C(N=C(NC=1N2)N)=O))=CN(C3(=CC=C(C(NC(C(O)=O)CCC(O)=O)=O)C=C3))C4))</p>
          </html>
        </notes>
      </species>
      <species id="M_5_10_METHENYL_THF_c3" name="5-10-METHENYL-THF" compartment="c3" charge="-1">
        <notes>
          <html xmlns="http://www.w3.org/1999/xhtml">
            <p>FORMULA: C20H22N7O6</p>
            <p>INCHI: InChI=1/C20H21N7O6/c21-20-24-16-15(18(31)25-20)27-9-26(8-12(27)7-22-16)11-3-1-10(2-4-11)17(30)23-13(19(32)33)5-6-14(28)29/h1-4,9,12-13H,5-8H2,(H6-,21,22,23,24,25,28,29,30,31,32,33)/p+1/t12-,13+/m1/s1/fC20H22N7O6/h22-24,28,32H,21H2/q+1</p>
            <p>SMILES: C2(C4([N+](C1(C(N=C(NC=1N2)N)=O))=CN(C3(=CC=C(C(NC(C(O)=O)CCC(O)=O)=O)C=C3))C4))</p>
          </html>
        </notes>
      </species>
      <species id="M_CPD_510_c1" name="CPD-510" compartment="c1" charge="-3">
        <notes>
          <html xmlns="http://www.w3.org/1999/xhtml">
            <p>FORMULA: C6H8O10P1</p>
            <p>INCHI: InChI=1/C6H11O10P/c7-1-2(8)4(5(10)11)15-6(3(1)9)16-17(12,13)14/h1-4,6-9H,(H,10,11)(H2,12,13,14)/p-3/t1-,2-,3+,4-,6+/m0/s1/fC6H8O10P/q-3</p>
            <p>SMILES: C1(C(C(C(C(O1)C([O-])=O)O)O)O)OP([O-])([O-])=O</p>
          </html>
        </notes>
      </species>
      <species id="M_5_10_METHENYL_THF_c6" name="5-10-METHENYL-THF" compartment="c6" charge="-1">
        <notes>
          <html xmlns="http://www.w3.org/1999/xhtml">
            <p>FORMULA: C20H22N7O6</p>
            <p>INCHI: InChI=1/C20H21N7O6/c21-20-24-16-15(18(31)25-20)27-9-26(8-12(27)7-22-16)11-3-1-10(2-4-11)17(30)23-13(19(32)33)5-6-14(28)29/h1-4,9,12-13H,5-8H2,(H6-,21,22,23,24,25,28,29,30,31,32,33)/p+1/t12-,13+/m1/s1/fC20H22N7O6/h22-24,28,32H,21H2/q+1</p>
            <p>SMILES: C2(C4([N+](C1(C(N=C(NC=1N2)N)=O))=CN(C3(=CC=C(C(NC(C(O)=O)CCC(O)=O)=O)C=C3))C4))</p>
          </html>
        </notes>
      </species>
      <species id="M_PHOSPHORIBOSYL_FORMIMINO_AICAR_P_p2" name="PHOSPHORIBOSYL-FORMIMINO-AICAR-P" compartment="p2" charge="-4">
        <notes>
          <html xmlns="http://www.w3.org/1999/xhtml">
            <p>FORMULA: C15H21N5O15P2</p>
            <p>INCHI: InChI=1/C15H25N5O15P2/c16-12(25)7-13(17-3-18-14-10(23)8(21)5(34-14)1-32-36(26,27)28)20(4-19-7)15-11(24)9(22)6(35-15)2-33-37(29,30)31/h3-6,8-11,14-15,21-24H,1-2H2,(H2,16,25)(H,17,18)(H2,26,27,28)(H2,29,30,31)/p-4/fC15H21N5O15P2/h18H,16H2/q-4/b17-3+</p>
            <p>SMILES: C2(N(C1(OC(COP([O-])(=O)[O-])C(O)C1O))C(=C(N=2)C(N)=O)N=CNC3(C(O)C(O)C(COP([O-])(=O)[O-])O3))</p>
          </html>
        </notes>
      </species>
      <species id="M_5_10_METHENYL_THF_c5" name="5-10-METHENYL-THF" compartment="c5" charge="-1">
        <notes>
          <html xmlns="http://www.w3.org/1999/xhtml">
            <p>FORMULA: C20H22N7O6</p>
            <p>INCHI: InChI=1/C20H21N7O6/c21-20-24-16-15(18(31)25-20)27-9-26(8-12(27)7-22-16)11-3-1-10(2-4-11)17(30)23-13(19(32)33)5-6-14(28)29/h1-4,9,12-13H,5-8H2,(H6-,21,22,23,24,25,28,29,30,31,32,33)/p+1/t12-,13+/m1/s1/fC20H22N7O6/h22-24,28,32H,21H2/q+1</p>
            <p>SMILES: C2(C4([N+](C1(C(N=C(NC=1N2)N)=O))=CN(C3(=CC=C(C(NC(C(O)=O)CCC(O)=O)=O)C=C3))C4))</p>
          </html>
        </notes>
      </species>
      <species id="M_PHOSPHORIBOSYL_FORMIMINO_AICAR_P_p1" name="PHOSPHORIBOSYL-FORMIMINO-AICAR-P" compartment="p1" charge="-4">
        <notes>
          <html xmlns="http://www.w3.org/1999/xhtml">
            <p>FORMULA: C15H21N5O15P2</p>
            <p>INCHI: InChI=1/C15H25N5O15P2/c16-12(25)7-13(17-3-18-14-10(23)8(21)5(34-14)1-32-36(26,27)28)20(4-19-7)15-11(24)9(22)6(35-15)2-33-37(29,30)31/h3-6,8-11,14-15,21-24H,1-2H2,(H2,16,25)(H,17,18)(H2,26,27,28)(H2,29,30,31)/p-4/fC15H21N5O15P2/h18H,16H2/q-4/b17-3+</p>
            <p>SMILES: C2(N(C1(OC(COP([O-])(=O)[O-])C(O)C1O))C(=C(N=2)C(N)=O)N=CNC3(C(O)C(O)C(COP([O-])(=O)[O-])O3))</p>
          </html>
        </notes>
      </species>
      <species id="M_5_10_METHENYL_THF_c8" name="5-10-METHENYL-THF" compartment="c8" charge="-1">
        <notes>
          <html xmlns="http://www.w3.org/1999/xhtml">
            <p>FORMULA: C20H22N7O6</p>
            <p>INCHI: InChI=1/C20H21N7O6/c21-20-24-16-15(18(31)25-20)27-9-26(8-12(27)7-22-16)11-3-1-10(2-4-11)17(30)23-13(19(32)33)5-6-14(28)29/h1-4,9,12-13H,5-8H2,(H6-,21,22,23,24,25,28,29,30,31,32,33)/p+1/t12-,13+/m1/s1/fC20H22N7O6/h22-24,28,32H,21H2/q+1</p>
            <p>SMILES: C2(C4([N+](C1(C(N=C(NC=1N2)N)=O))=CN(C3(=CC=C(C(NC(C(O)=O)CCC(O)=O)=O)C=C3))C4))</p>
          </html>
        </notes>
      </species>
      <species id="M_CPD_510_c4" name="CPD-510" compartment="c4" charge="-3">
        <notes>
          <html xmlns="http://www.w3.org/1999/xhtml">
            <p>FORMULA: C6H8O10P1</p>
            <p>INCHI: InChI=1/C6H11O10P/c7-1-2(8)4(5(10)11)15-6(3(1)9)16-17(12,13)14/h1-4,6-9H,(H,10,11)(H2,12,13,14)/p-3/t1-,2-,3+,4-,6+/m0/s1/fC6H8O10P/q-3</p>
            <p>SMILES: C1(C(C(C(C(O1)C([O-])=O)O)O)O)OP([O-])([O-])=O</p>
          </html>
        </notes>
      </species>
      <species id="M_5_10_METHENYL_THF_c7" name="5-10-METHENYL-THF" compartment="c7" charge="-1">
        <notes>
          <html xmlns="http://www.w3.org/1999/xhtml">
            <p>FORMULA: C20H22N7O6</p>
            <p>INCHI: InChI=1/C20H21N7O6/c21-20-24-16-15(18(31)25-20)27-9-26(8-12(27)7-22-16)11-3-1-10(2-4-11)17(30)23-13(19(32)33)5-6-14(28)29/h1-4,9,12-13H,5-8H2,(H6-,21,22,23,24,25,28,29,30,31,32,33)/p+1/t12-,13+/m1/s1/fC20H22N7O6/h22-24,28,32H,21H2/q+1</p>
            <p>SMILES: C2(C4([N+](C1(C(N=C(NC=1N2)N)=O))=CN(C3(=CC=C(C(NC(C(O)=O)CCC(O)=O)=O)C=C3))C4))</p>
          </html>
        </notes>
      </species>
      <species id="M_CPD_510_c5" name="CPD-510" compartment="c5" charge="-3">
        <notes>
          <html xmlns="http://www.w3.org/1999/xhtml">
            <p>FORMULA: C6H8O10P1</p>
            <p>INCHI: InChI=1/C6H11O10P/c7-1-2(8)4(5(10)11)15-6(3(1)9)16-17(12,13)14/h1-4,6-9H,(H,10,11)(H2,12,13,14)/p-3/t1-,2-,3+,4-,6+/m0/s1/fC6H8O10P/q-3</p>
            <p>SMILES: C1(C(C(C(C(O1)C([O-])=O)O)O)O)OP([O-])([O-])=O</p>
          </html>
        </notes>
      </species>
      <species id="M_CPD_510_c2" name="CPD-510" compartment="c2" charge="-3">
        <notes>
          <html xmlns="http://www.w3.org/1999/xhtml">
            <p>FORMULA: C6H8O10P1</p>
            <p>INCHI: InChI=1/C6H11O10P/c7-1-2(8)4(5(10)11)15-6(3(1)9)16-17(12,13)14/h1-4,6-9H,(H,10,11)(H2,12,13,14)/p-3/t1-,2-,3+,4-,6+/m0/s1/fC6H8O10P/q-3</p>
            <p>SMILES: C1(C(C(C(C(O1)C([O-])=O)O)O)O)OP([O-])([O-])=O</p>
          </html>
        </notes>
      </species>
      <species id="M_PHOSPHO_ENOL_PYRUVATE_c10" name="PHOSPHO-ENOL-PYRUVATE" compartment="c10" charge="-3">
        <notes>
          <html xmlns="http://www.w3.org/1999/xhtml">
            <p>FORMULA: C3H2O6P1</p>
            <p>INCHI: InChI=1/C3H5O6P/c1-2(3(4)5)9-10(6,7)8/h1H2,(H,4,5)(H2,6,7,8)/p-3/fC3H2O6P/q-3</p>
            <p>SMILES: C=C(OP([O-])([O-])=O)C([O-])=O</p>
          </html>
        </notes>
      </species>
      <species id="M_5_10_METHENYL_THF_c9" name="5-10-METHENYL-THF" compartment="c9" charge="-1">
        <notes>
          <html xmlns="http://www.w3.org/1999/xhtml">
            <p>FORMULA: C20H22N7O6</p>
            <p>INCHI: InChI=1/C20H21N7O6/c21-20-24-16-15(18(31)25-20)27-9-26(8-12(27)7-22-16)11-3-1-10(2-4-11)17(30)23-13(19(32)33)5-6-14(28)29/h1-4,9,12-13H,5-8H2,(H6-,21,22,23,24,25,28,29,30,31,32,33)/p+1/t12-,13+/m1/s1/fC20H22N7O6/h22-24,28,32H,21H2/q+1</p>
            <p>SMILES: C2(C4([N+](C1(C(N=C(NC=1N2)N)=O))=CN(C3(=CC=C(C(NC(C(O)=O)CCC(O)=O)=O)C=C3))C4))</p>
          </html>
        </notes>
      </species>
      <species id="M_CPD_510_c3" name="CPD-510" compartment="c3" charge="-3">
        <notes>
          <html xmlns="http://www.w3.org/1999/xhtml">
            <p>FORMULA: C6H8O10P1</p>
            <p>INCHI: InChI=1/C6H11O10P/c7-1-2(8)4(5(10)11)15-6(3(1)9)16-17(12,13)14/h1-4,6-9H,(H,10,11)(H2,12,13,14)/p-3/t1-,2-,3+,4-,6+/m0/s1/fC6H8O10P/q-3</p>
            <p>SMILES: C1(C(C(C(C(O1)C([O-])=O)O)O)O)OP([O-])([O-])=O</p>
          </html>
        </notes>
      </species>
      <species id="M_CPD_510_c8" name="CPD-510" compartment="c8" charge="-3">
        <notes>
          <html xmlns="http://www.w3.org/1999/xhtml">
            <p>FORMULA: C6H8O10P1</p>
            <p>INCHI: InChI=1/C6H11O10P/c7-1-2(8)4(5(10)11)15-6(3(1)9)16-17(12,13)14/h1-4,6-9H,(H,10,11)(H2,12,13,14)/p-3/t1-,2-,3+,4-,6+/m0/s1/fC6H8O10P/q-3</p>
            <p>SMILES: C1(C(C(C(C(O1)C([O-])=O)O)O)O)OP([O-])([O-])=O</p>
          </html>
        </notes>
      </species>
      <species id="M_PHOSPHORIBOSYL_FORMIMINO_AICAR_P_p8" name="PHOSPHORIBOSYL-FORMIMINO-AICAR-P" compartment="p8" charge="-4">
        <notes>
          <html xmlns="http://www.w3.org/1999/xhtml">
            <p>FORMULA: C15H21N5O15P2</p>
            <p>INCHI: InChI=1/C15H25N5O15P2/c16-12(25)7-13(17-3-18-14-10(23)8(21)5(34-14)1-32-36(26,27)28)20(4-19-7)15-11(24)9(22)6(35-15)2-33-37(29,30)31/h3-6,8-11,14-15,21-24H,1-2H2,(H2,16,25)(H,17,18)(H2,26,27,28)(H2,29,30,31)/p-4/fC15H21N5O15P2/h18H,16H2/q-4/b17-3+</p>
            <p>SMILES: C2(N(C1(OC(COP([O-])(=O)[O-])C(O)C1O))C(=C(N=2)C(N)=O)N=CNC3(C(O)C(O)C(COP([O-])(=O)[O-])O3))</p>
          </html>
        </notes>
      </species>
      <species id="M_CPD_510_c9" name="CPD-510" compartment="c9" charge="-3">
        <notes>
          <html xmlns="http://www.w3.org/1999/xhtml">
            <p>FORMULA: C6H8O10P1</p>
            <p>INCHI: InChI=1/C6H11O10P/c7-1-2(8)4(5(10)11)15-6(3(1)9)16-17(12,13)14/h1-4,6-9H,(H,10,11)(H2,12,13,14)/p-3/t1-,2-,3+,4-,6+/m0/s1/fC6H8O10P/q-3</p>
            <p>SMILES: C1(C(C(C(C(O1)C([O-])=O)O)O)O)OP([O-])([O-])=O</p>
          </html>
        </notes>
      </species>
      <species id="M_PHOSPHORIBOSYL_FORMIMINO_AICAR_P_p7" name="PHOSPHORIBOSYL-FORMIMINO-AICAR-P" compartment="p7" charge="-4">
        <notes>
          <html xmlns="http://www.w3.org/1999/xhtml">
            <p>FORMULA: C15H21N5O15P2</p>
            <p>INCHI: InChI=1/C15H25N5O15P2/c16-12(25)7-13(17-3-18-14-10(23)8(21)5(34-14)1-32-36(26,27)28)20(4-19-7)15-11(24)9(22)6(35-15)2-33-37(29,30)31/h3-6,8-11,14-15,21-24H,1-2H2,(H2,16,25)(H,17,18)(H2,26,27,28)(H2,29,30,31)/p-4/fC15H21N5O15P2/h18H,16H2/q-4/b17-3+</p>
            <p>SMILES: C2(N(C1(OC(COP([O-])(=O)[O-])C(O)C1O))C(=C(N=2)C(N)=O)N=CNC3(C(O)C(O)C(COP([O-])(=O)[O-])O3))</p>
          </html>
        </notes>
      </species>
      <species id="M_CPD_510_c6" name="CPD-510" compartment="c6" charge="-3">
        <notes>
          <html xmlns="http://www.w3.org/1999/xhtml">
            <p>FORMULA: C6H8O10P1</p>
            <p>INCHI: InChI=1/C6H11O10P/c7-1-2(8)4(5(10)11)15-6(3(1)9)16-17(12,13)14/h1-4,6-9H,(H,10,11)(H2,12,13,14)/p-3/t1-,2-,3+,4-,6+/m0/s1/fC6H8O10P/q-3</p>
            <p>SMILES: C1(C(C(C(C(O1)C([O-])=O)O)O)O)OP([O-])([O-])=O</p>
          </html>
        </notes>
      </species>
      <species id="M_CPD_510_c7" name="CPD-510" compartment="c7" charge="-3">
        <notes>
          <html xmlns="http://www.w3.org/1999/xhtml">
            <p>FORMULA: C6H8O10P1</p>
            <p>INCHI: InChI=1/C6H11O10P/c7-1-2(8)4(5(10)11)15-6(3(1)9)16-17(12,13)14/h1-4,6-9H,(H,10,11)(H2,12,13,14)/p-3/t1-,2-,3+,4-,6+/m0/s1/fC6H8O10P/q-3</p>
            <p>SMILES: C1(C(C(C(C(O1)C([O-])=O)O)O)O)OP([O-])([O-])=O</p>
          </html>
        </notes>
      </species>
      <species id="M_PHOSPHORIBOSYL_FORMIMINO_AICAR_P_p9" name="PHOSPHORIBOSYL-FORMIMINO-AICAR-P" compartment="p9" charge="-4">
        <notes>
          <html xmlns="http://www.w3.org/1999/xhtml">
            <p>FORMULA: C15H21N5O15P2</p>
            <p>INCHI: InChI=1/C15H25N5O15P2/c16-12(25)7-13(17-3-18-14-10(23)8(21)5(34-14)1-32-36(26,27)28)20(4-19-7)15-11(24)9(22)6(35-15)2-33-37(29,30)31/h3-6,8-11,14-15,21-24H,1-2H2,(H2,16,25)(H,17,18)(H2,26,27,28)(H2,29,30,31)/p-4/fC15H21N5O15P2/h18H,16H2/q-4/b17-3+</p>
            <p>SMILES: C2(N(C1(OC(COP([O-])(=O)[O-])C(O)C1O))C(=C(N=2)C(N)=O)N=CNC3(C(O)C(O)C(COP([O-])(=O)[O-])O3))</p>
          </html>
        </notes>
      </species>
      <species id="M_PHOSPHORIBOSYL_FORMIMINO_AICAR_P_p4" name="PHOSPHORIBOSYL-FORMIMINO-AICAR-P" compartment="p4" charge="-4">
        <notes>
          <html xmlns="http://www.w3.org/1999/xhtml">
            <p>FORMULA: C15H21N5O15P2</p>
            <p>INCHI: InChI=1/C15H25N5O15P2/c16-12(25)7-13(17-3-18-14-10(23)8(21)5(34-14)1-32-36(26,27)28)20(4-19-7)15-11(24)9(22)6(35-15)2-33-37(29,30)31/h3-6,8-11,14-15,21-24H,1-2H2,(H2,16,25)(H,17,18)(H2,26,27,28)(H2,29,30,31)/p-4/fC15H21N5O15P2/h18H,16H2/q-4/b17-3+</p>
            <p>SMILES: C2(N(C1(OC(COP([O-])(=O)[O-])C(O)C1O))C(=C(N=2)C(N)=O)N=CNC3(C(O)C(O)C(COP([O-])(=O)[O-])O3))</p>
          </html>
        </notes>
      </species>
      <species id="M_PHOSPHORIBOSYL_FORMIMINO_AICAR_P_p3" name="PHOSPHORIBOSYL-FORMIMINO-AICAR-P" compartment="p3" charge="-4">
        <notes>
          <html xmlns="http://www.w3.org/1999/xhtml">
            <p>FORMULA: C15H21N5O15P2</p>
            <p>INCHI: InChI=1/C15H25N5O15P2/c16-12(25)7-13(17-3-18-14-10(23)8(21)5(34-14)1-32-36(26,27)28)20(4-19-7)15-11(24)9(22)6(35-15)2-33-37(29,30)31/h3-6,8-11,14-15,21-24H,1-2H2,(H2,16,25)(H,17,18)(H2,26,27,28)(H2,29,30,31)/p-4/fC15H21N5O15P2/h18H,16H2/q-4/b17-3+</p>
            <p>SMILES: C2(N(C1(OC(COP([O-])(=O)[O-])C(O)C1O))C(=C(N=2)C(N)=O)N=CNC3(C(O)C(O)C(COP([O-])(=O)[O-])O3))</p>
          </html>
        </notes>
      </species>
      <species id="M_PHOSPHORIBOSYL_FORMIMINO_AICAR_P_p6" name="PHOSPHORIBOSYL-FORMIMINO-AICAR-P" compartment="p6" charge="-4">
        <notes>
          <html xmlns="http://www.w3.org/1999/xhtml">
            <p>FORMULA: C15H21N5O15P2</p>
            <p>INCHI: InChI=1/C15H25N5O15P2/c16-12(25)7-13(17-3-18-14-10(23)8(21)5(34-14)1-32-36(26,27)28)20(4-19-7)15-11(24)9(22)6(35-15)2-33-37(29,30)31/h3-6,8-11,14-15,21-24H,1-2H2,(H2,16,25)(H,17,18)(H2,26,27,28)(H2,29,30,31)/p-4/fC15H21N5O15P2/h18H,16H2/q-4/b17-3+</p>
            <p>SMILES: C2(N(C1(OC(COP([O-])(=O)[O-])C(O)C1O))C(=C(N=2)C(N)=O)N=CNC3(C(O)C(O)C(COP([O-])(=O)[O-])O3))</p>
          </html>
        </notes>
      </species>
      <species id="M_PHOSPHORIBOSYL_FORMIMINO_AICAR_P_p5" name="PHOSPHORIBOSYL-FORMIMINO-AICAR-P" compartment="p5" charge="-4">
        <notes>
          <html xmlns="http://www.w3.org/1999/xhtml">
            <p>FORMULA: C15H21N5O15P2</p>
            <p>INCHI: InChI=1/C15H25N5O15P2/c16-12(25)7-13(17-3-18-14-10(23)8(21)5(34-14)1-32-36(26,27)28)20(4-19-7)15-11(24)9(22)6(35-15)2-33-37(29,30)31/h3-6,8-11,14-15,21-24H,1-2H2,(H2,16,25)(H,17,18)(H2,26,27,28)(H2,29,30,31)/p-4/fC15H21N5O15P2/h18H,16H2/q-4/b17-3+</p>
            <p>SMILES: C2(N(C1(OC(COP([O-])(=O)[O-])C(O)C1O))C(=C(N=2)C(N)=O)N=CNC3(C(O)C(O)C(COP([O-])(=O)[O-])O3))</p>
          </html>
        </notes>
      </species>
      <species id="M_CPD_7014_p2" name="CPD-7014" compartment="p2" charge="0">
        <notes>
          <html xmlns="http://www.w3.org/1999/xhtml">
            <p>FORMULA: C35H32N4O6MG1</p>
            <p>INCHI: NA</p>
            <p>SMILES: CCC1(=C(C3(N5(=C1C=c2(n7(c9(c(c2C)C(C(C(C8(=N6(C(=Cc4(n(c(C=3)c(c4C)C=C)[Mg]567))C(C8CCC(O)=O)C)))=9)C(OC)=O)=O))))))C=O)</p>
          </html>
        </notes>
      </species>
      <species id="M_PHYTOL_p3" name="PHYTOL" compartment="p3" charge="0">
        <notes>
          <html xmlns="http://www.w3.org/1999/xhtml">
            <p>FORMULA: C20H40O1</p>
            <p>INCHI: InChI=1/C20H40O/c1-17(2)9-6-10-18(3)11-7-12-19(4)13-8-14-20(5)15-16-21/h15,17-19,21H,6-14,16H2,1-5H3/b20-15+/t18-,19-/m1/s1</p>
            <p>SMILES: CC(=CCO)CCCC(CCCC(CCCC(C)C)C)C</p>
          </html>
        </notes>
      </species>
      <species id="M_N_ACETYL_GLUTAMYL_P_p6" name="N-ACETYL-GLUTAMYL-P" compartment="p6" charge="-3">
        <notes>
          <html xmlns="http://www.w3.org/1999/xhtml">
            <p>FORMULA: C7H9N1O8P1</p>
            <p>INCHI: InChI=1/C7H12NO8P/c1-4(9)8-5(7(11)12)2-3-6(10)16-17(13,14)15/h5H,2-3H2,1H3,(H,8,9)(H,11,12)(H2,13,14,15)/p-3/fC7H9NO8P/h8H/q-3</p>
            <p>SMILES: CC(NC(CCC(=O)OP(=O)([O-])[O-])C(=O)[O-])=O</p>
          </html>
        </notes>
      </species>
      <species id="M_CPD_7014_p1" name="CPD-7014" compartment="p1" charge="0">
        <notes>
          <html xmlns="http://www.w3.org/1999/xhtml">
            <p>FORMULA: C35H32N4O6MG1</p>
            <p>INCHI: NA</p>
            <p>SMILES: CCC1(=C(C3(N5(=C1C=c2(n7(c9(c(c2C)C(C(C(C8(=N6(C(=Cc4(n(c(C=3)c(c4C)C=C)[Mg]567))C(C8CCC(O)=O)C)))=9)C(OC)=O)=O))))))C=O)</p>
          </html>
        </notes>
      </species>
      <species id="M_PHYTOL_p4" name="PHYTOL" compartment="p4" charge="0">
        <notes>
          <html xmlns="http://www.w3.org/1999/xhtml">
            <p>FORMULA: C20H40O1</p>
            <p>INCHI: InChI=1/C20H40O/c1-17(2)9-6-10-18(3)11-7-12-19(4)13-8-14-20(5)15-16-21/h15,17-19,21H,6-14,16H2,1-5H3/b20-15+/t18-,19-/m1/s1</p>
            <p>SMILES: CC(=CCO)CCCC(CCCC(CCCC(C)C)C)C</p>
          </html>
        </notes>
      </species>
      <species id="M_N_ACETYL_GLUTAMYL_P_p5" name="N-ACETYL-GLUTAMYL-P" compartment="p5" charge="-3">
        <notes>
          <html xmlns="http://www.w3.org/1999/xhtml">
            <p>FORMULA: C7H9N1O8P1</p>
            <p>INCHI: InChI=1/C7H12NO8P/c1-4(9)8-5(7(11)12)2-3-6(10)16-17(13,14)15/h5H,2-3H2,1H3,(H,8,9)(H,11,12)(H2,13,14,15)/p-3/fC7H9NO8P/h8H/q-3</p>
            <p>SMILES: CC(NC(CCC(=O)OP(=O)([O-])[O-])C(=O)[O-])=O</p>
          </html>
        </notes>
      </species>
      <species id="M_PHYTOL_p5" name="PHYTOL" compartment="p5" charge="0">
        <notes>
          <html xmlns="http://www.w3.org/1999/xhtml">
            <p>FORMULA: C20H40O1</p>
            <p>INCHI: InChI=1/C20H40O/c1-17(2)9-6-10-18(3)11-7-12-19(4)13-8-14-20(5)15-16-21/h15,17-19,21H,6-14,16H2,1-5H3/b20-15+/t18-,19-/m1/s1</p>
            <p>SMILES: CC(=CCO)CCCC(CCCC(CCCC(C)C)C)C</p>
          </html>
        </notes>
      </species>
      <species id="M_N_ACETYL_GLUTAMYL_P_p8" name="N-ACETYL-GLUTAMYL-P" compartment="p8" charge="-3">
        <notes>
          <html xmlns="http://www.w3.org/1999/xhtml">
            <p>FORMULA: C7H9N1O8P1</p>
            <p>INCHI: InChI=1/C7H12NO8P/c1-4(9)8-5(7(11)12)2-3-6(10)16-17(13,14)15/h5H,2-3H2,1H3,(H,8,9)(H,11,12)(H2,13,14,15)/p-3/fC7H9NO8P/h8H/q-3</p>
            <p>SMILES: CC(NC(CCC(=O)OP(=O)([O-])[O-])C(=O)[O-])=O</p>
          </html>
        </notes>
      </species>
      <species id="M_PHYTOL_p6" name="PHYTOL" compartment="p6" charge="0">
        <notes>
          <html xmlns="http://www.w3.org/1999/xhtml">
            <p>FORMULA: C20H40O1</p>
            <p>INCHI: InChI=1/C20H40O/c1-17(2)9-6-10-18(3)11-7-12-19(4)13-8-14-20(5)15-16-21/h15,17-19,21H,6-14,16H2,1-5H3/b20-15+/t18-,19-/m1/s1</p>
            <p>SMILES: CC(=CCO)CCCC(CCCC(CCCC(C)C)C)C</p>
          </html>
        </notes>
      </species>
      <species id="M_N_ACETYL_GLUTAMYL_P_p7" name="N-ACETYL-GLUTAMYL-P" compartment="p7" charge="-3">
        <notes>
          <html xmlns="http://www.w3.org/1999/xhtml">
            <p>FORMULA: C7H9N1O8P1</p>
            <p>INCHI: InChI=1/C7H12NO8P/c1-4(9)8-5(7(11)12)2-3-6(10)16-17(13,14)15/h5H,2-3H2,1H3,(H,8,9)(H,11,12)(H2,13,14,15)/p-3/fC7H9NO8P/h8H/q-3</p>
            <p>SMILES: CC(NC(CCC(=O)OP(=O)([O-])[O-])C(=O)[O-])=O</p>
          </html>
        </notes>
      </species>
      <species id="M_CPD_7014_p6" name="CPD-7014" compartment="p6" charge="0">
        <notes>
          <html xmlns="http://www.w3.org/1999/xhtml">
            <p>FORMULA: C35H32N4O6MG1</p>
            <p>INCHI: NA</p>
            <p>SMILES: CCC1(=C(C3(N5(=C1C=c2(n7(c9(c(c2C)C(C(C(C8(=N6(C(=Cc4(n(c(C=3)c(c4C)C=C)[Mg]567))C(C8CCC(O)=O)C)))=9)C(OC)=O)=O))))))C=O)</p>
          </html>
        </notes>
      </species>
      <species id="M_PHYTOL_p7" name="PHYTOL" compartment="p7" charge="0">
        <notes>
          <html xmlns="http://www.w3.org/1999/xhtml">
            <p>FORMULA: C20H40O1</p>
            <p>INCHI: InChI=1/C20H40O/c1-17(2)9-6-10-18(3)11-7-12-19(4)13-8-14-20(5)15-16-21/h15,17-19,21H,6-14,16H2,1-5H3/b20-15+/t18-,19-/m1/s1</p>
            <p>SMILES: CC(=CCO)CCCC(CCCC(CCCC(C)C)C)C</p>
          </html>
        </notes>
      </species>
      <species id="M_PROPIONYL_COA_m10" name="PROPIONYL-COA" compartment="m10" charge="-4">
        <notes>
          <html xmlns="http://www.w3.org/1999/xhtml">
            <p>FORMULA: C24H36N7O17P3S1</p>
            <p>INCHI: InChI=1/C24H40N7O17P3S/c1-4-15(33)52-8-7-26-14(32)5-6-27-22(36)19(35)24(2,3)10-45-51(42,43)48-50(40,41)44-9-13-18(47-49(37,38)39)17(34)23(46-13)31-12-30-16-20(25)28-11-29-21(16)31/h11-13,17-19,23,34-35H,4-10H2,1-3H3,(H,26,32)(H,27,36)(H,40,41)(H,42,43)(H2,25,28,29)(H2,37,38,39)/p-4/fC24H36N7O17P3S/h26-27H,25H2/q-4</p>
            <p>SMILES: C2(N(C1(C(O)C(C(COP([O-])(=O)OP([O-])(=O)OCC(C)(C)C(C(NCCC(=O)NCCSC(=O)CC)=O)O)O1)OP([O-])(=O)[O-]))C3(N=CN=C(C(N=2)=3)N))</p>
          </html>
        </notes>
      </species>
      <species id="M_CPD_7014_p5" name="CPD-7014" compartment="p5" charge="0">
        <notes>
          <html xmlns="http://www.w3.org/1999/xhtml">
            <p>FORMULA: C35H32N4O6MG1</p>
            <p>INCHI: NA</p>
            <p>SMILES: CCC1(=C(C3(N5(=C1C=c2(n7(c9(c(c2C)C(C(C(C8(=N6(C(=Cc4(n(c(C=3)c(c4C)C=C)[Mg]567))C(C8CCC(O)=O)C)))=9)C(OC)=O)=O))))))C=O)</p>
          </html>
        </notes>
      </species>
      <species id="M_PHYTOL_p8" name="PHYTOL" compartment="p8" charge="0">
        <notes>
          <html xmlns="http://www.w3.org/1999/xhtml">
            <p>FORMULA: C20H40O1</p>
            <p>INCHI: InChI=1/C20H40O/c1-17(2)9-6-10-18(3)11-7-12-19(4)13-8-14-20(5)15-16-21/h15,17-19,21H,6-14,16H2,1-5H3/b20-15+/t18-,19-/m1/s1</p>
            <p>SMILES: CC(=CCO)CCCC(CCCC(CCCC(C)C)C)C</p>
          </html>
        </notes>
      </species>
      <species id="M_N_ACETYL_GLUTAMYL_P_p9" name="N-ACETYL-GLUTAMYL-P" compartment="p9" charge="-3">
        <notes>
          <html xmlns="http://www.w3.org/1999/xhtml">
            <p>FORMULA: C7H9N1O8P1</p>
            <p>INCHI: InChI=1/C7H12NO8P/c1-4(9)8-5(7(11)12)2-3-6(10)16-17(13,14)15/h5H,2-3H2,1H3,(H,8,9)(H,11,12)(H2,13,14,15)/p-3/fC7H9NO8P/h8H/q-3</p>
            <p>SMILES: CC(NC(CCC(=O)OP(=O)([O-])[O-])C(=O)[O-])=O</p>
          </html>
        </notes>
      </species>
      <species id="M_CPD_7014_p4" name="CPD-7014" compartment="p4" charge="0">
        <notes>
          <html xmlns="http://www.w3.org/1999/xhtml">
            <p>FORMULA: C35H32N4O6MG1</p>
            <p>INCHI: NA</p>
            <p>SMILES: CCC1(=C(C3(N5(=C1C=c2(n7(c9(c(c2C)C(C(C(C8(=N6(C(=Cc4(n(c(C=3)c(c4C)C=C)[Mg]567))C(C8CCC(O)=O)C)))=9)C(OC)=O)=O))))))C=O)</p>
          </html>
        </notes>
      </species>
      <species id="M_PHYTOL_p9" name="PHYTOL" compartment="p9" charge="0">
        <notes>
          <html xmlns="http://www.w3.org/1999/xhtml">
            <p>FORMULA: C20H40O1</p>
            <p>INCHI: InChI=1/C20H40O/c1-17(2)9-6-10-18(3)11-7-12-19(4)13-8-14-20(5)15-16-21/h15,17-19,21H,6-14,16H2,1-5H3/b20-15+/t18-,19-/m1/s1</p>
            <p>SMILES: CC(=CCO)CCCC(CCCC(CCCC(C)C)C)C</p>
          </html>
        </notes>
      </species>
      <species id="M_CPD_7014_p3" name="CPD-7014" compartment="p3" charge="0">
        <notes>
          <html xmlns="http://www.w3.org/1999/xhtml">
            <p>FORMULA: C35H32N4O6MG1</p>
            <p>INCHI: NA</p>
            <p>SMILES: CCC1(=C(C3(N5(=C1C=c2(n7(c9(c(c2C)C(C(C(C8(=N6(C(=Cc4(n(c(C=3)c(c4C)C=C)[Mg]567))C(C8CCC(O)=O)C)))=9)C(OC)=O)=O))))))C=O)</p>
          </html>
        </notes>
      </species>
      <species id="M_LYS_c10" name="LYS" compartment="c10" charge="1">
        <notes>
          <html xmlns="http://www.w3.org/1999/xhtml">
            <p>FORMULA: C6H15N2O2</p>
            <p>INCHI: InChI=1/C6H14N2O2/c7-4-2-1-3-5(8)6(9)10/h5H,1-4,7-8H2,(H,9,10)/p+1/t5-/m1/s1/fC6H15N2O2/h7-8H/q+1</p>
            <p>SMILES: C(=O)([O-])C([N+])CCCC[N+]</p>
          </html>
        </notes>
      </species>
      <species id="M_N_ACETYL_GLUTAMYL_P_p2" name="N-ACETYL-GLUTAMYL-P" compartment="p2" charge="-3">
        <notes>
          <html xmlns="http://www.w3.org/1999/xhtml">
            <p>FORMULA: C7H9N1O8P1</p>
            <p>INCHI: InChI=1/C7H12NO8P/c1-4(9)8-5(7(11)12)2-3-6(10)16-17(13,14)15/h5H,2-3H2,1H3,(H,8,9)(H,11,12)(H2,13,14,15)/p-3/fC7H9NO8P/h8H/q-3</p>
            <p>SMILES: CC(NC(CCC(=O)OP(=O)([O-])[O-])C(=O)[O-])=O</p>
          </html>
        </notes>
      </species>
      <species id="M_N_ACETYL_GLUTAMYL_P_p1" name="N-ACETYL-GLUTAMYL-P" compartment="p1" charge="-3">
        <notes>
          <html xmlns="http://www.w3.org/1999/xhtml">
            <p>FORMULA: C7H9N1O8P1</p>
            <p>INCHI: InChI=1/C7H12NO8P/c1-4(9)8-5(7(11)12)2-3-6(10)16-17(13,14)15/h5H,2-3H2,1H3,(H,8,9)(H,11,12)(H2,13,14,15)/p-3/fC7H9NO8P/h8H/q-3</p>
            <p>SMILES: CC(NC(CCC(=O)OP(=O)([O-])[O-])C(=O)[O-])=O</p>
          </html>
        </notes>
      </species>
      <species id="M_N_ACETYL_GLUTAMYL_P_p4" name="N-ACETYL-GLUTAMYL-P" compartment="p4" charge="-3">
        <notes>
          <html xmlns="http://www.w3.org/1999/xhtml">
            <p>FORMULA: C7H9N1O8P1</p>
            <p>INCHI: InChI=1/C7H12NO8P/c1-4(9)8-5(7(11)12)2-3-6(10)16-17(13,14)15/h5H,2-3H2,1H3,(H,8,9)(H,11,12)(H2,13,14,15)/p-3/fC7H9NO8P/h8H/q-3</p>
            <p>SMILES: CC(NC(CCC(=O)OP(=O)([O-])[O-])C(=O)[O-])=O</p>
          </html>
        </notes>
      </species>
      <species id="M_N_ACETYL_GLUTAMYL_P_p3" name="N-ACETYL-GLUTAMYL-P" compartment="p3" charge="-3">
        <notes>
          <html xmlns="http://www.w3.org/1999/xhtml">
            <p>FORMULA: C7H9N1O8P1</p>
            <p>INCHI: InChI=1/C7H12NO8P/c1-4(9)8-5(7(11)12)2-3-6(10)16-17(13,14)15/h5H,2-3H2,1H3,(H,8,9)(H,11,12)(H2,13,14,15)/p-3/fC7H9NO8P/h8H/q-3</p>
            <p>SMILES: CC(NC(CCC(=O)OP(=O)([O-])[O-])C(=O)[O-])=O</p>
          </html>
        </notes>
      </species>
      <species id="M_CPD_7014_p9" name="CPD-7014" compartment="p9" charge="0">
        <notes>
          <html xmlns="http://www.w3.org/1999/xhtml">
            <p>FORMULA: C35H32N4O6MG1</p>
            <p>INCHI: NA</p>
            <p>SMILES: CCC1(=C(C3(N5(=C1C=c2(n7(c9(c(c2C)C(C(C(C8(=N6(C(=Cc4(n(c(C=3)c(c4C)C=C)[Mg]567))C(C8CCC(O)=O)C)))=9)C(OC)=O)=O))))))C=O)</p>
          </html>
        </notes>
      </species>
      <species id="M_CPD_7014_p8" name="CPD-7014" compartment="p8" charge="0">
        <notes>
          <html xmlns="http://www.w3.org/1999/xhtml">
            <p>FORMULA: C35H32N4O6MG1</p>
            <p>INCHI: NA</p>
            <p>SMILES: CCC1(=C(C3(N5(=C1C=c2(n7(c9(c(c2C)C(C(C(C8(=N6(C(=Cc4(n(c(C=3)c(c4C)C=C)[Mg]567))C(C8CCC(O)=O)C)))=9)C(OC)=O)=O))))))C=O)</p>
          </html>
        </notes>
      </species>
      <species id="M_CPD_7014_p7" name="CPD-7014" compartment="p7" charge="0">
        <notes>
          <html xmlns="http://www.w3.org/1999/xhtml">
            <p>FORMULA: C35H32N4O6MG1</p>
            <p>INCHI: NA</p>
            <p>SMILES: CCC1(=C(C3(N5(=C1C=c2(n7(c9(c(c2C)C(C(C(C8(=N6(C(=Cc4(n(c(C=3)c(c4C)C=C)[Mg]567))C(C8CCC(O)=O)C)))=9)C(OC)=O)=O))))))C=O)</p>
          </html>
        </notes>
      </species>
      <species id="M_CIT_c10" name="CIT" compartment="c10" charge="-3">
        <notes>
          <html xmlns="http://www.w3.org/1999/xhtml">
            <p>FORMULA: C6H5O7</p>
            <p>INCHI: InChI=1/C6H8O7/c7-3(8)1-6(13,5(11)12)2-4(9)10/h13H,1-2H2,(H,7,8)(H,9,10)(H,11,12)/p-3/fC6H5O7/q-3</p>
            <p>SMILES: C(C(=O)[O-])(CC(=O)[O-])(O)CC(=O)[O-]</p>
          </html>
        </notes>
      </species>
      <species id="M_MANNOSE_c10" name="MANNOSE" compartment="c10" charge="0">
        <notes>
          <html xmlns="http://www.w3.org/1999/xhtml">
            <p>FORMULA: C6H12O6</p>
            <p>INCHI: InChI=1S/C6H12O6/c7-1-2-3(8)4(9)5(10)6(11)12-2/h2-11H,1H2/</p>
            <p>SMILES: C(O)C1(C(O)C(O)C(O)C(O)O1)</p>
          </html>
        </notes>
      </species>
      <species id="M_GLC_c10" name="GLC" compartment="c10" charge="0">
        <notes>
          <html xmlns="http://www.w3.org/1999/xhtml">
            <p>FORMULA: C6H12O6</p>
            <p>INCHI: InChI=1/C6H12O6/c7-1-2-3(8)4(9)5(10)6(11)12-2/h2-11H,1H2/t2-,3-,4+,5-,6-/m1/s1</p>
            <p>SMILES: C(O)C1(OC(O)C(O)C(O)C(O)1)</p>
          </html>
        </notes>
      </species>
      <species id="M_CELLULOSE_c1" name="CELLULOSE[c]" compartment="c1" charge="0">
        <notes>
          <html xmlns="http://www.w3.org/1999/xhtml">
            <p>FORMULA: C6H10O5</p>
            <p>INCHI: NA</p>
            <p>SMILES: NA</p>
          </html>
        </notes>
      </species>
      <species id="M_2_KETO_3_METHYL_VALERATE_p10" name="2-KETO-3-METHYL-VALERATE" compartment="p10" charge="-1">
        <notes>
          <html xmlns="http://www.w3.org/1999/xhtml">
            <p>FORMULA: C6H9O3</p>
            <p>INCHI: InChI=1/C6H10O3/c1-3-4(2)5(7)6(8)9/h4H,3H2,1-2H3,(H,8,9)/p-1/t4-/m0/s1/fC6H9O3/q-1</p>
            <p>SMILES: CCC(C(C([O-])=O)=O)C</p>
          </html>
        </notes>
      </species>
      <species id="M_CELLULOSE_c6" name="CELLULOSE[c]" compartment="c6" charge="0">
        <notes>
          <html xmlns="http://www.w3.org/1999/xhtml">
            <p>FORMULA: C6H10O5</p>
            <p>INCHI: NA</p>
            <p>SMILES: NA</p>
          </html>
        </notes>
      </species>
      <species id="M_DIACYLGLYCEROL_r2" name="DIACYLGLYCEROL" compartment="r2" charge="0">
        <notes>
          <html xmlns="http://www.w3.org/1999/xhtml">
            <p>FORMULA: C35H68O5</p>
            <p>INCHI: InChI=1S/C35H68O5/c1-3-5-7-9-11-13-15-17-19-21-23-25-27-29-32(37)35(33(38)31-36)40-34(39)30-28-26-24-22-20-18-16-14-12-10-8-6-4-2/h33,35-36,38H,3-31H2,1-2H3</p>
            <p>SMILES: CCCCCCCCCCCCCCCC(=O)C(C(CO)O)OC(=O)CCCCCCCCCCCCCCC</p>
          </html>
        </notes>
      </species>
      <species id="M_CELLULOSE_c7" name="CELLULOSE[c]" compartment="c7" charge="0">
        <notes>
          <html xmlns="http://www.w3.org/1999/xhtml">
            <p>FORMULA: C6H10O5</p>
            <p>INCHI: NA</p>
            <p>SMILES: NA</p>
          </html>
        </notes>
      </species>
      <species id="M_DIACYLGLYCEROL_r3" name="DIACYLGLYCEROL" compartment="r3" charge="0">
        <notes>
          <html xmlns="http://www.w3.org/1999/xhtml">
            <p>FORMULA: C35H68O5</p>
            <p>INCHI: InChI=1S/C35H68O5/c1-3-5-7-9-11-13-15-17-19-21-23-25-27-29-32(37)35(33(38)31-36)40-34(39)30-28-26-24-22-20-18-16-14-12-10-8-6-4-2/h33,35-36,38H,3-31H2,1-2H3</p>
            <p>SMILES: CCCCCCCCCCCCCCCC(=O)C(C(CO)O)OC(=O)CCCCCCCCCCCCCCC</p>
          </html>
        </notes>
      </species>
      <species id="M_CELLULOSE_c8" name="CELLULOSE[c]" compartment="c8" charge="0">
        <notes>
          <html xmlns="http://www.w3.org/1999/xhtml">
            <p>FORMULA: C6H10O5</p>
            <p>INCHI: NA</p>
            <p>SMILES: NA</p>
          </html>
        </notes>
      </species>
      <species id="M_CELLULOSE_c9" name="CELLULOSE[c]" compartment="c9" charge="0">
        <notes>
          <html xmlns="http://www.w3.org/1999/xhtml">
            <p>FORMULA: C6H10O5</p>
            <p>INCHI: NA</p>
            <p>SMILES: NA</p>
          </html>
        </notes>
      </species>
      <species id="M_DIACYLGLYCEROL_r1" name="DIACYLGLYCEROL" compartment="r1" charge="0">
        <notes>
          <html xmlns="http://www.w3.org/1999/xhtml">
            <p>FORMULA: C35H68O5</p>
            <p>INCHI: InChI=1S/C35H68O5/c1-3-5-7-9-11-13-15-17-19-21-23-25-27-29-32(37)35(33(38)31-36)40-34(39)30-28-26-24-22-20-18-16-14-12-10-8-6-4-2/h33,35-36,38H,3-31H2,1-2H3</p>
            <p>SMILES: CCCCCCCCCCCCCCCC(=O)C(C(CO)O)OC(=O)CCCCCCCCCCCCCCC</p>
          </html>
        </notes>
      </species>
      <species id="M_CELLULOSE_c2" name="CELLULOSE[c]" compartment="c2" charge="0">
        <notes>
          <html xmlns="http://www.w3.org/1999/xhtml">
            <p>FORMULA: C6H10O5</p>
            <p>INCHI: NA</p>
            <p>SMILES: NA</p>
          </html>
        </notes>
      </species>
      <species id="M_DIACYLGLYCEROL_r6" name="DIACYLGLYCEROL" compartment="r6" charge="0">
        <notes>
          <html xmlns="http://www.w3.org/1999/xhtml">
            <p>FORMULA: C35H68O5</p>
            <p>INCHI: InChI=1S/C35H68O5/c1-3-5-7-9-11-13-15-17-19-21-23-25-27-29-32(37)35(33(38)31-36)40-34(39)30-28-26-24-22-20-18-16-14-12-10-8-6-4-2/h33,35-36,38H,3-31H2,1-2H3</p>
            <p>SMILES: CCCCCCCCCCCCCCCC(=O)C(C(CO)O)OC(=O)CCCCCCCCCCCCCCC</p>
          </html>
        </notes>
      </species>
      <species id="M_CELLULOSE_c3" name="CELLULOSE[c]" compartment="c3" charge="0">
        <notes>
          <html xmlns="http://www.w3.org/1999/xhtml">
            <p>FORMULA: C6H10O5</p>
            <p>INCHI: NA</p>
            <p>SMILES: NA</p>
          </html>
        </notes>
      </species>
      <species id="M_DIACYLGLYCEROL_r7" name="DIACYLGLYCEROL" compartment="r7" charge="0">
        <notes>
          <html xmlns="http://www.w3.org/1999/xhtml">
            <p>FORMULA: C35H68O5</p>
            <p>INCHI: InChI=1S/C35H68O5/c1-3-5-7-9-11-13-15-17-19-21-23-25-27-29-32(37)35(33(38)31-36)40-34(39)30-28-26-24-22-20-18-16-14-12-10-8-6-4-2/h33,35-36,38H,3-31H2,1-2H3</p>
            <p>SMILES: CCCCCCCCCCCCCCCC(=O)C(C(CO)O)OC(=O)CCCCCCCCCCCCCCC</p>
          </html>
        </notes>
      </species>
      <species id="M_CELLULOSE_c4" name="CELLULOSE[c]" compartment="c4" charge="0">
        <notes>
          <html xmlns="http://www.w3.org/1999/xhtml">
            <p>FORMULA: C6H10O5</p>
            <p>INCHI: NA</p>
            <p>SMILES: NA</p>
          </html>
        </notes>
      </species>
      <species id="M_DIACYLGLYCEROL_r4" name="DIACYLGLYCEROL" compartment="r4" charge="0">
        <notes>
          <html xmlns="http://www.w3.org/1999/xhtml">
            <p>FORMULA: C35H68O5</p>
            <p>INCHI: InChI=1S/C35H68O5/c1-3-5-7-9-11-13-15-17-19-21-23-25-27-29-32(37)35(33(38)31-36)40-34(39)30-28-26-24-22-20-18-16-14-12-10-8-6-4-2/h33,35-36,38H,3-31H2,1-2H3</p>
            <p>SMILES: CCCCCCCCCCCCCCCC(=O)C(C(CO)O)OC(=O)CCCCCCCCCCCCCCC</p>
          </html>
        </notes>
      </species>
      <species id="M_CELLULOSE_c5" name="CELLULOSE[c]" compartment="c5" charge="0">
        <notes>
          <html xmlns="http://www.w3.org/1999/xhtml">
            <p>FORMULA: C6H10O5</p>
            <p>INCHI: NA</p>
            <p>SMILES: NA</p>
          </html>
        </notes>
      </species>
      <species id="M_DIACYLGLYCEROL_r5" name="DIACYLGLYCEROL" compartment="r5" charge="0">
        <notes>
          <html xmlns="http://www.w3.org/1999/xhtml">
            <p>FORMULA: C35H68O5</p>
            <p>INCHI: InChI=1S/C35H68O5/c1-3-5-7-9-11-13-15-17-19-21-23-25-27-29-32(37)35(33(38)31-36)40-34(39)30-28-26-24-22-20-18-16-14-12-10-8-6-4-2/h33,35-36,38H,3-31H2,1-2H3</p>
            <p>SMILES: CCCCCCCCCCCCCCCC(=O)C(C(CO)O)OC(=O)CCCCCCCCCCCCCCC</p>
          </html>
        </notes>
      </species>
      <species id="M_G3P_c10" name="G3P" compartment="c10" charge="-3">
        <notes>
          <html xmlns="http://www.w3.org/1999/xhtml">
            <p>FORMULA: C3H4O7P1</p>
            <p>INCHI: InChI=1/C3H7O7P/c4-2(3(5)6)1-10-11(7,8)9/h2,4H,1H2,(H,5,6)(H2,7,8,9)/p-3/t2-/m1/s1/fC3H4O7P/q-3</p>
            <p>SMILES: C(OP(=O)([O-])[O-])C(O)C(=O)[O-]</p>
          </html>
        </notes>
      </species>
      <species id="M_PHOSPHORYL_ETHANOLAMINE_c8" name="PHOSPHORYL-ETHANOLAMINE" compartment="c8" charge="-1">
        <notes>
          <html xmlns="http://www.w3.org/1999/xhtml">
            <p>FORMULA: C2H7N1O4P1</p>
            <p>INCHI: InChI=1/C2H8NO4P/c3-1-2-7-8(4,5)6/h1-3H2,(H2,4,5,6)/p-1/fC2H7NO4P/h3H/q-1</p>
            <p>SMILES: C(C[N+])OP([O-])([O-])=O</p>
          </html>
        </notes>
      </species>
      <species id="M_PHOSPHORYL_ETHANOLAMINE_c9" name="PHOSPHORYL-ETHANOLAMINE" compartment="c9" charge="-1">
        <notes>
          <html xmlns="http://www.w3.org/1999/xhtml">
            <p>FORMULA: C2H7N1O4P1</p>
            <p>INCHI: InChI=1/C2H8NO4P/c3-1-2-7-8(4,5)6/h1-3H2,(H2,4,5,6)/p-1/fC2H7NO4P/h3H/q-1</p>
            <p>SMILES: C(C[N+])OP([O-])([O-])=O</p>
          </html>
        </notes>
      </species>
      <species id="M_TRP_c10" name="TRP" compartment="c10" charge="0">
        <notes>
          <html xmlns="http://www.w3.org/1999/xhtml">
            <p>FORMULA: C11H12N2O2</p>
            <p>INCHI: InChI=1/C11H12N2O2/c12-9(11(14)15)5-7-6-13-10-4-2-1-3-8(7)10/h1-4,6,9,13H,5,12H2,(H,14,15)/t9-/m0/s1/f/h12H</p>
            <p>SMILES: C1(NC2(C(C(CC(C([O-])=O)[N+])=1)=CC=CC=2))</p>
          </html>
        </notes>
      </species>
      <species id="M_Crotonyl_ACPs_p10" name="Crotonyl_ACPs[p]" compartment="p10" charge="0">
        <notes>
          <html xmlns="http://www.w3.org/1999/xhtml">
            <p>FORMULA: C4H5OX</p>
            <p>INCHI: NA</p>
            <p>SMILES: NA</p>
          </html>
        </notes>
      </species>
      <species id="M_GLUTARYL_COA_m10" name="GLUTARYL-COA" compartment="m10" charge="-5">
        <notes>
          <html xmlns="http://www.w3.org/1999/xhtml">
            <p>FORMULA: C26H37N7O19P3S1</p>
            <p>INCHI: InChI=1/C26H42N7O19P3S/c1-26(2,21(39)24(40)29-7-6-15(34)28-8-9-56-17(37)5-3-4-16(35)36)11-49-55(46,47)52-54(44,45)48-10-14-20(51-53(41,42)43)19(38)25(50-14)33-13-32-18-22(27)30-12-31-23(18)33/h12-14,19-21,25,38-39H,3-11H2,1-2H3,(H,28,34)(H,29,40)(H,35,36)(H,44,45)(H,46,47)(H2,27,30,31)(H2,41,42,43)/p-5/fC26H37N7O19P3S/h28-29H,27H2/q-5</p>
            <p>SMILES: C3(N(C1(C(O)C(C(COP([O-])(=O)OP(=O)(OCC(C)(C)C(C(NCCC(=O)NCCSC(CCCC(=O)[O-])=O)=O)O)[O-])O1)OP(=O)([O-])[O-]))C2(N=CN=C(C=2N=3)N))</p>
          </html>
        </notes>
      </species>
      <species id="M_MALONATE_S_ALD_m7" name="MALONATE-S-ALD" compartment="m7" charge="-1">
        <notes>
          <html xmlns="http://www.w3.org/1999/xhtml">
            <p>FORMULA: C3H3O3</p>
            <p>INCHI: InChI=1/C3H4O3/c4-2-1-3(5)6/h2H,1H2,(H,5,6)/p-1/fC3H3O3/q-1</p>
            <p>SMILES: C([O-])(CC=O)=O</p>
          </html>
        </notes>
      </species>
      <species id="M_MALONATE_S_ALD_m8" name="MALONATE-S-ALD" compartment="m8" charge="-1">
        <notes>
          <html xmlns="http://www.w3.org/1999/xhtml">
            <p>FORMULA: C3H3O3</p>
            <p>INCHI: InChI=1/C3H4O3/c4-2-1-3(5)6/h2H,1H2,(H,5,6)/p-1/fC3H3O3/q-1</p>
            <p>SMILES: C([O-])(CC=O)=O</p>
          </html>
        </notes>
      </species>
      <species id="M_MALONATE_S_ALD_m5" name="MALONATE-S-ALD" compartment="m5" charge="-1">
        <notes>
          <html xmlns="http://www.w3.org/1999/xhtml">
            <p>FORMULA: C3H3O3</p>
            <p>INCHI: InChI=1/C3H4O3/c4-2-1-3(5)6/h2H,1H2,(H,5,6)/p-1/fC3H3O3/q-1</p>
            <p>SMILES: C([O-])(CC=O)=O</p>
          </html>
        </notes>
      </species>
      <species id="M_pILE_b1" name="pILE[b]" compartment="b1" charge="0">
        <notes>
          <html xmlns="http://www.w3.org/1999/xhtml">
            <p>FORMULA: C6H11NO</p>
            <p>INCHI: NA</p>
            <p>SMILES: NA</p>
          </html>
        </notes>
      </species>
      <species id="M_MALONATE_S_ALD_m6" name="MALONATE-S-ALD" compartment="m6" charge="-1">
        <notes>
          <html xmlns="http://www.w3.org/1999/xhtml">
            <p>FORMULA: C3H3O3</p>
            <p>INCHI: InChI=1/C3H4O3/c4-2-1-3(5)6/h2H,1H2,(H,5,6)/p-1/fC3H3O3/q-1</p>
            <p>SMILES: C([O-])(CC=O)=O</p>
          </html>
        </notes>
      </species>
      <species id="M_pILE_b2" name="pILE[b]" compartment="b2" charge="0">
        <notes>
          <html xmlns="http://www.w3.org/1999/xhtml">
            <p>FORMULA: C6H11NO</p>
            <p>INCHI: NA</p>
            <p>SMILES: NA</p>
          </html>
        </notes>
      </species>
      <species id="M_MALONATE_S_ALD_m3" name="MALONATE-S-ALD" compartment="m3" charge="-1">
        <notes>
          <html xmlns="http://www.w3.org/1999/xhtml">
            <p>FORMULA: C3H3O3</p>
            <p>INCHI: InChI=1/C3H4O3/c4-2-1-3(5)6/h2H,1H2,(H,5,6)/p-1/fC3H3O3/q-1</p>
            <p>SMILES: C([O-])(CC=O)=O</p>
          </html>
        </notes>
      </species>
      <species id="M_pILE_b3" name="pILE[b]" compartment="b3" charge="0">
        <notes>
          <html xmlns="http://www.w3.org/1999/xhtml">
            <p>FORMULA: C6H11NO</p>
            <p>INCHI: NA</p>
            <p>SMILES: NA</p>
          </html>
        </notes>
      </species>
      <species id="M_MALONATE_S_ALD_m4" name="MALONATE-S-ALD" compartment="m4" charge="-1">
        <notes>
          <html xmlns="http://www.w3.org/1999/xhtml">
            <p>FORMULA: C3H3O3</p>
            <p>INCHI: InChI=1/C3H4O3/c4-2-1-3(5)6/h2H,1H2,(H,5,6)/p-1/fC3H3O3/q-1</p>
            <p>SMILES: C([O-])(CC=O)=O</p>
          </html>
        </notes>
      </species>
      <species id="M_pILE_b4" name="pILE[b]" compartment="b4" charge="0">
        <notes>
          <html xmlns="http://www.w3.org/1999/xhtml">
            <p>FORMULA: C6H11NO</p>
            <p>INCHI: NA</p>
            <p>SMILES: NA</p>
          </html>
        </notes>
      </species>
      <species id="M_MALONATE_S_ALD_m1" name="MALONATE-S-ALD" compartment="m1" charge="-1">
        <notes>
          <html xmlns="http://www.w3.org/1999/xhtml">
            <p>FORMULA: C3H3O3</p>
            <p>INCHI: InChI=1/C3H4O3/c4-2-1-3(5)6/h2H,1H2,(H,5,6)/p-1/fC3H3O3/q-1</p>
            <p>SMILES: C([O-])(CC=O)=O</p>
          </html>
        </notes>
      </species>
      <species id="M_pILE_b5" name="pILE[b]" compartment="b5" charge="0">
        <notes>
          <html xmlns="http://www.w3.org/1999/xhtml">
            <p>FORMULA: C6H11NO</p>
            <p>INCHI: NA</p>
            <p>SMILES: NA</p>
          </html>
        </notes>
      </species>
      <species id="M_MALONATE_S_ALD_m2" name="MALONATE-S-ALD" compartment="m2" charge="-1">
        <notes>
          <html xmlns="http://www.w3.org/1999/xhtml">
            <p>FORMULA: C3H3O3</p>
            <p>INCHI: InChI=1/C3H4O3/c4-2-1-3(5)6/h2H,1H2,(H,5,6)/p-1/fC3H3O3/q-1</p>
            <p>SMILES: C([O-])(CC=O)=O</p>
          </html>
        </notes>
      </species>
      <species id="M_pILE_b6" name="pILE[b]" compartment="b6" charge="0">
        <notes>
          <html xmlns="http://www.w3.org/1999/xhtml">
            <p>FORMULA: C6H11NO</p>
            <p>INCHI: NA</p>
            <p>SMILES: NA</p>
          </html>
        </notes>
      </species>
      <species id="M_pILE_b7" name="pILE[b]" compartment="b7" charge="0">
        <notes>
          <html xmlns="http://www.w3.org/1999/xhtml">
            <p>FORMULA: C6H11NO</p>
            <p>INCHI: NA</p>
            <p>SMILES: NA</p>
          </html>
        </notes>
      </species>
      <species id="M_pILE_b8" name="pILE[b]" compartment="b8" charge="0">
        <notes>
          <html xmlns="http://www.w3.org/1999/xhtml">
            <p>FORMULA: C6H11NO</p>
            <p>INCHI: NA</p>
            <p>SMILES: NA</p>
          </html>
        </notes>
      </species>
      <species id="M_pILE_b9" name="pILE[b]" compartment="b9" charge="0">
        <notes>
          <html xmlns="http://www.w3.org/1999/xhtml">
            <p>FORMULA: C6H11NO</p>
            <p>INCHI: NA</p>
            <p>SMILES: NA</p>
          </html>
        </notes>
      </species>
      <species id="M_DIACYLGLYCEROL_r8" name="DIACYLGLYCEROL" compartment="r8" charge="0">
        <notes>
          <html xmlns="http://www.w3.org/1999/xhtml">
            <p>FORMULA: C35H68O5</p>
            <p>INCHI: InChI=1S/C35H68O5/c1-3-5-7-9-11-13-15-17-19-21-23-25-27-29-32(37)35(33(38)31-36)40-34(39)30-28-26-24-22-20-18-16-14-12-10-8-6-4-2/h33,35-36,38H,3-31H2,1-2H3</p>
            <p>SMILES: CCCCCCCCCCCCCCCC(=O)C(C(CO)O)OC(=O)CCCCCCCCCCCCCCC</p>
          </html>
        </notes>
      </species>
      <species id="M_DIACYLGLYCEROL_r9" name="DIACYLGLYCEROL" compartment="r9" charge="0">
        <notes>
          <html xmlns="http://www.w3.org/1999/xhtml">
            <p>FORMULA: C35H68O5</p>
            <p>INCHI: InChI=1S/C35H68O5/c1-3-5-7-9-11-13-15-17-19-21-23-25-27-29-32(37)35(33(38)31-36)40-34(39)30-28-26-24-22-20-18-16-14-12-10-8-6-4-2/h33,35-36,38H,3-31H2,1-2H3</p>
            <p>SMILES: CCCCCCCCCCCCCCCC(=O)C(C(CO)O)OC(=O)CCCCCCCCCCCCCCC</p>
          </html>
        </notes>
      </species>
      <species id="M_MAL_x10" name="MAL" compartment="x10" charge="-2">
        <notes>
          <html xmlns="http://www.w3.org/1999/xhtml">
            <p>FORMULA: C4H4O5</p>
            <p>INCHI: InChI=1/C4H6O5/c5-2(4(8)9)1-3(6)7/h2,5H,1H2,(H,6,7)(H,8,9)/p-2/fC4H4O5/q-2</p>
            <p>SMILES: C(CC(C(=O)[O-])O)([O-])=O</p>
          </html>
        </notes>
      </species>
      <species id="M_MALONATE_S_ALD_m9" name="MALONATE-S-ALD" compartment="m9" charge="-1">
        <notes>
          <html xmlns="http://www.w3.org/1999/xhtml">
            <p>FORMULA: C3H3O3</p>
            <p>INCHI: InChI=1/C3H4O3/c4-2-1-3(5)6/h2H,1H2,(H,5,6)/p-1/fC3H3O3/q-1</p>
            <p>SMILES: C([O-])(CC=O)=O</p>
          </html>
        </notes>
      </species>
      <species id="M_2_3_DIHYDRODIPICOLINATE_p5" name="2-3-DIHYDRODIPICOLINATE" compartment="p5" charge="-2">
        <notes>
          <html xmlns="http://www.w3.org/1999/xhtml">
            <p>FORMULA: C7H5N1O4</p>
            <p>INCHI: InChI=1/C7H7NO4/c9-6(10)4-2-1-3-5(8-4)7(11)12/h1-2,5H,3H2,(H,9,10)(H,11,12)/p-2/fC7H5NO4/q-2</p>
            <p>SMILES: C1(C(=NC(CC=1)C(=O)[O-])C(=O)[O-])</p>
          </html>
        </notes>
      </species>
      <species id="M_2_3_DIHYDRODIPICOLINATE_p4" name="2-3-DIHYDRODIPICOLINATE" compartment="p4" charge="-2">
        <notes>
          <html xmlns="http://www.w3.org/1999/xhtml">
            <p>FORMULA: C7H5N1O4</p>
            <p>INCHI: InChI=1/C7H7NO4/c9-6(10)4-2-1-3-5(8-4)7(11)12/h1-2,5H,3H2,(H,9,10)(H,11,12)/p-2/fC7H5NO4/q-2</p>
            <p>SMILES: C1(C(=NC(CC=1)C(=O)[O-])C(=O)[O-])</p>
          </html>
        </notes>
      </species>
      <species id="M_2_3_DIHYDRODIPICOLINATE_p7" name="2-3-DIHYDRODIPICOLINATE" compartment="p7" charge="-2">
        <notes>
          <html xmlns="http://www.w3.org/1999/xhtml">
            <p>FORMULA: C7H5N1O4</p>
            <p>INCHI: InChI=1/C7H7NO4/c9-6(10)4-2-1-3-5(8-4)7(11)12/h1-2,5H,3H2,(H,9,10)(H,11,12)/p-2/fC7H5NO4/q-2</p>
            <p>SMILES: C1(C(=NC(CC=1)C(=O)[O-])C(=O)[O-])</p>
          </html>
        </notes>
      </species>
      <species id="M_2_3_DIHYDRODIPICOLINATE_p6" name="2-3-DIHYDRODIPICOLINATE" compartment="p6" charge="-2">
        <notes>
          <html xmlns="http://www.w3.org/1999/xhtml">
            <p>FORMULA: C7H5N1O4</p>
            <p>INCHI: InChI=1/C7H7NO4/c9-6(10)4-2-1-3-5(8-4)7(11)12/h1-2,5H,3H2,(H,9,10)(H,11,12)/p-2/fC7H5NO4/q-2</p>
            <p>SMILES: C1(C(=NC(CC=1)C(=O)[O-])C(=O)[O-])</p>
          </html>
        </notes>
      </species>
      <species id="M_2_3_DIHYDRODIPICOLINATE_p9" name="2-3-DIHYDRODIPICOLINATE" compartment="p9" charge="-2">
        <notes>
          <html xmlns="http://www.w3.org/1999/xhtml">
            <p>FORMULA: C7H5N1O4</p>
            <p>INCHI: InChI=1/C7H7NO4/c9-6(10)4-2-1-3-5(8-4)7(11)12/h1-2,5H,3H2,(H,9,10)(H,11,12)/p-2/fC7H5NO4/q-2</p>
            <p>SMILES: C1(C(=NC(CC=1)C(=O)[O-])C(=O)[O-])</p>
          </html>
        </notes>
      </species>
      <species id="M_GLT_tRNAs_c1" name="GLT_tRNAs[c]" compartment="c1" charge="-2">
        <notes>
          <html xmlns="http://www.w3.org/1999/xhtml">
            <p>FORMULA: O4PX</p>
            <p>INCHI: NA</p>
            <p>SMILES: NA</p>
          </html>
        </notes>
      </species>
      <species id="M_2_3_DIHYDRODIPICOLINATE_p8" name="2-3-DIHYDRODIPICOLINATE" compartment="p8" charge="-2">
        <notes>
          <html xmlns="http://www.w3.org/1999/xhtml">
            <p>FORMULA: C7H5N1O4</p>
            <p>INCHI: InChI=1/C7H7NO4/c9-6(10)4-2-1-3-5(8-4)7(11)12/h1-2,5H,3H2,(H,9,10)(H,11,12)/p-2/fC7H5NO4/q-2</p>
            <p>SMILES: C1(C(=NC(CC=1)C(=O)[O-])C(=O)[O-])</p>
          </html>
        </notes>
      </species>
      <species id="M_GLT_tRNAs_c2" name="GLT_tRNAs[c]" compartment="c2" charge="-2">
        <notes>
          <html xmlns="http://www.w3.org/1999/xhtml">
            <p>FORMULA: O4PX</p>
            <p>INCHI: NA</p>
            <p>SMILES: NA</p>
          </html>
        </notes>
      </species>
      <species id="M_GLT_tRNAs_c3" name="GLT_tRNAs[c]" compartment="c3" charge="-2">
        <notes>
          <html xmlns="http://www.w3.org/1999/xhtml">
            <p>FORMULA: O4PX</p>
            <p>INCHI: NA</p>
            <p>SMILES: NA</p>
          </html>
        </notes>
      </species>
      <species id="M_2_3_DIHYDRODIPICOLINATE_p1" name="2-3-DIHYDRODIPICOLINATE" compartment="p1" charge="-2">
        <notes>
          <html xmlns="http://www.w3.org/1999/xhtml">
            <p>FORMULA: C7H5N1O4</p>
            <p>INCHI: InChI=1/C7H7NO4/c9-6(10)4-2-1-3-5(8-4)7(11)12/h1-2,5H,3H2,(H,9,10)(H,11,12)/p-2/fC7H5NO4/q-2</p>
            <p>SMILES: C1(C(=NC(CC=1)C(=O)[O-])C(=O)[O-])</p>
          </html>
        </notes>
      </species>
      <species id="M_2_3_DIHYDRODIPICOLINATE_p3" name="2-3-DIHYDRODIPICOLINATE" compartment="p3" charge="-2">
        <notes>
          <html xmlns="http://www.w3.org/1999/xhtml">
            <p>FORMULA: C7H5N1O4</p>
            <p>INCHI: InChI=1/C7H7NO4/c9-6(10)4-2-1-3-5(8-4)7(11)12/h1-2,5H,3H2,(H,9,10)(H,11,12)/p-2/fC7H5NO4/q-2</p>
            <p>SMILES: C1(C(=NC(CC=1)C(=O)[O-])C(=O)[O-])</p>
          </html>
        </notes>
      </species>
      <species id="M_2_3_DIHYDRODIPICOLINATE_p2" name="2-3-DIHYDRODIPICOLINATE" compartment="p2" charge="-2">
        <notes>
          <html xmlns="http://www.w3.org/1999/xhtml">
            <p>FORMULA: C7H5N1O4</p>
            <p>INCHI: InChI=1/C7H7NO4/c9-6(10)4-2-1-3-5(8-4)7(11)12/h1-2,5H,3H2,(H,9,10)(H,11,12)/p-2/fC7H5NO4/q-2</p>
            <p>SMILES: C1(C(=NC(CC=1)C(=O)[O-])C(=O)[O-])</p>
          </html>
        </notes>
      </species>
      <species id="M_GLT_tRNAs_c4" name="GLT_tRNAs[c]" compartment="c4" charge="-2">
        <notes>
          <html xmlns="http://www.w3.org/1999/xhtml">
            <p>FORMULA: O4PX</p>
            <p>INCHI: NA</p>
            <p>SMILES: NA</p>
          </html>
        </notes>
      </species>
      <species id="M_GLT_tRNAs_c5" name="GLT_tRNAs[c]" compartment="c5" charge="-2">
        <notes>
          <html xmlns="http://www.w3.org/1999/xhtml">
            <p>FORMULA: O4PX</p>
            <p>INCHI: NA</p>
            <p>SMILES: NA</p>
          </html>
        </notes>
      </species>
      <species id="M_GLT_tRNAs_c6" name="GLT_tRNAs[c]" compartment="c6" charge="-2">
        <notes>
          <html xmlns="http://www.w3.org/1999/xhtml">
            <p>FORMULA: O4PX</p>
            <p>INCHI: NA</p>
            <p>SMILES: NA</p>
          </html>
        </notes>
      </species>
      <species id="M_GLT_tRNAs_c7" name="GLT_tRNAs[c]" compartment="c7" charge="-2">
        <notes>
          <html xmlns="http://www.w3.org/1999/xhtml">
            <p>FORMULA: O4PX</p>
            <p>INCHI: NA</p>
            <p>SMILES: NA</p>
          </html>
        </notes>
      </species>
      <species id="M_GLT_tRNAs_c8" name="GLT_tRNAs[c]" compartment="c8" charge="-2">
        <notes>
          <html xmlns="http://www.w3.org/1999/xhtml">
            <p>FORMULA: O4PX</p>
            <p>INCHI: NA</p>
            <p>SMILES: NA</p>
          </html>
        </notes>
      </species>
      <species id="M_GLT_tRNAs_c9" name="GLT_tRNAs[c]" compartment="c9" charge="-2">
        <notes>
          <html xmlns="http://www.w3.org/1999/xhtml">
            <p>FORMULA: O4PX</p>
            <p>INCHI: NA</p>
            <p>SMILES: NA</p>
          </html>
        </notes>
      </species>
      <species id="M_OROTIDINE_5_PHOSPHATE_p10" name="OROTIDINE-5-PHOSPHATE" compartment="p10" charge="-3">
        <notes>
          <html xmlns="http://www.w3.org/1999/xhtml">
            <p>FORMULA: C10H10N2O11P1</p>
            <p>INCHI: InChI=1/C10H13N2O11P/c13-5-1-3(9(16)17)12(10(18)11-5)8-7(15)6(14)4(23-8)2-22-24(19,20)21/h1,4,6-8,14-15H,2H2,(H,16,17)(H,11,13,18)(H2,19,20,21)/p-3/fC10H10N2O11P/h11H/q-3</p>
            <p>SMILES: C1(=C(C(=O)[O-])N(C(NC(=O)1)=O)C2(C(O)C(C(COP([O-])([O-])=O)O2)O))</p>
          </html>
        </notes>
      </species>
      <species id="M_Crotonyl_ACPs_p9" name="Crotonyl_ACPs[p]" compartment="p9" charge="0">
        <notes>
          <html xmlns="http://www.w3.org/1999/xhtml">
            <p>FORMULA: C4H5OX</p>
            <p>INCHI: NA</p>
            <p>SMILES: NA</p>
          </html>
        </notes>
      </species>
      <species id="M_Crotonyl_ACPs_p6" name="Crotonyl_ACPs[p]" compartment="p6" charge="0">
        <notes>
          <html xmlns="http://www.w3.org/1999/xhtml">
            <p>FORMULA: C4H5OX</p>
            <p>INCHI: NA</p>
            <p>SMILES: NA</p>
          </html>
        </notes>
      </species>
      <species id="M_sPRO_b9" name="sPRO[b]" compartment="b9" charge="0">
        <notes>
          <html xmlns="http://www.w3.org/1999/xhtml">
            <p>FORMULA: C5H9N1O2</p>
            <p>INCHI: InChI=1/C5H9NO2/c7-5(8)4-2-1-3-6-4/h4,6H,1-3H2,(H,7,8)/t4-/m1/s1/f/h6H</p>
            <p>SMILES: C(=O)([O-])C1([N+]CCC1)</p>
          </html>
        </notes>
      </species>
      <species id="M_Crotonyl_ACPs_p5" name="Crotonyl_ACPs[p]" compartment="p5" charge="0">
        <notes>
          <html xmlns="http://www.w3.org/1999/xhtml">
            <p>FORMULA: C4H5OX</p>
            <p>INCHI: NA</p>
            <p>SMILES: NA</p>
          </html>
        </notes>
      </species>
      <species id="M_Crotonyl_ACPs_p8" name="Crotonyl_ACPs[p]" compartment="p8" charge="0">
        <notes>
          <html xmlns="http://www.w3.org/1999/xhtml">
            <p>FORMULA: C4H5OX</p>
            <p>INCHI: NA</p>
            <p>SMILES: NA</p>
          </html>
        </notes>
      </species>
      <species id="M_sPRO_b7" name="sPRO[b]" compartment="b7" charge="0">
        <notes>
          <html xmlns="http://www.w3.org/1999/xhtml">
            <p>FORMULA: C5H9N1O2</p>
            <p>INCHI: InChI=1/C5H9NO2/c7-5(8)4-2-1-3-6-4/h4,6H,1-3H2,(H,7,8)/t4-/m1/s1/f/h6H</p>
            <p>SMILES: C(=O)([O-])C1([N+]CCC1)</p>
          </html>
        </notes>
      </species>
      <species id="M_Crotonyl_ACPs_p7" name="Crotonyl_ACPs[p]" compartment="p7" charge="0">
        <notes>
          <html xmlns="http://www.w3.org/1999/xhtml">
            <p>FORMULA: C4H5OX</p>
            <p>INCHI: NA</p>
            <p>SMILES: NA</p>
          </html>
        </notes>
      </species>
      <species id="M_sPRO_b8" name="sPRO[b]" compartment="b8" charge="0">
        <notes>
          <html xmlns="http://www.w3.org/1999/xhtml">
            <p>FORMULA: C5H9N1O2</p>
            <p>INCHI: InChI=1/C5H9NO2/c7-5(8)4-2-1-3-6-4/h4,6H,1-3H2,(H,7,8)/t4-/m1/s1/f/h6H</p>
            <p>SMILES: C(=O)([O-])C1([N+]CCC1)</p>
          </html>
        </notes>
      </species>
      <species id="M_Crotonyl_ACPs_p2" name="Crotonyl_ACPs[p]" compartment="p2" charge="0">
        <notes>
          <html xmlns="http://www.w3.org/1999/xhtml">
            <p>FORMULA: C4H5OX</p>
            <p>INCHI: NA</p>
            <p>SMILES: NA</p>
          </html>
        </notes>
      </species>
      <species id="M_sPRO_b5" name="sPRO[b]" compartment="b5" charge="0">
        <notes>
          <html xmlns="http://www.w3.org/1999/xhtml">
            <p>FORMULA: C5H9N1O2</p>
            <p>INCHI: InChI=1/C5H9NO2/c7-5(8)4-2-1-3-6-4/h4,6H,1-3H2,(H,7,8)/t4-/m1/s1/f/h6H</p>
            <p>SMILES: C(=O)([O-])C1([N+]CCC1)</p>
          </html>
        </notes>
      </species>
      <species id="M_Crotonyl_ACPs_p1" name="Crotonyl_ACPs[p]" compartment="p1" charge="0">
        <notes>
          <html xmlns="http://www.w3.org/1999/xhtml">
            <p>FORMULA: C4H5OX</p>
            <p>INCHI: NA</p>
            <p>SMILES: NA</p>
          </html>
        </notes>
      </species>
      <species id="M_sPRO_b6" name="sPRO[b]" compartment="b6" charge="0">
        <notes>
          <html xmlns="http://www.w3.org/1999/xhtml">
            <p>FORMULA: C5H9N1O2</p>
            <p>INCHI: InChI=1/C5H9NO2/c7-5(8)4-2-1-3-6-4/h4,6H,1-3H2,(H,7,8)/t4-/m1/s1/f/h6H</p>
            <p>SMILES: C(=O)([O-])C1([N+]CCC1)</p>
          </html>
        </notes>
      </species>
      <species id="M_Pi_m10" name="Pi[m]" compartment="m10" charge="-2">
        <notes>
          <html xmlns="http://www.w3.org/1999/xhtml">
            <p>FORMULA: HO4P</p>
            <p>INCHI: NA</p>
            <p>SMILES: NA</p>
          </html>
        </notes>
      </species>
      <species id="M_Crotonyl_ACPs_p4" name="Crotonyl_ACPs[p]" compartment="p4" charge="0">
        <notes>
          <html xmlns="http://www.w3.org/1999/xhtml">
            <p>FORMULA: C4H5OX</p>
            <p>INCHI: NA</p>
            <p>SMILES: NA</p>
          </html>
        </notes>
      </species>
      <species id="M_sPRO_b3" name="sPRO[b]" compartment="b3" charge="0">
        <notes>
          <html xmlns="http://www.w3.org/1999/xhtml">
            <p>FORMULA: C5H9N1O2</p>
            <p>INCHI: InChI=1/C5H9NO2/c7-5(8)4-2-1-3-6-4/h4,6H,1-3H2,(H,7,8)/t4-/m1/s1/f/h6H</p>
            <p>SMILES: C(=O)([O-])C1([N+]CCC1)</p>
          </html>
        </notes>
      </species>
      <species id="M_Crotonyl_ACPs_p3" name="Crotonyl_ACPs[p]" compartment="p3" charge="0">
        <notes>
          <html xmlns="http://www.w3.org/1999/xhtml">
            <p>FORMULA: C4H5OX</p>
            <p>INCHI: NA</p>
            <p>SMILES: NA</p>
          </html>
        </notes>
      </species>
      <species id="M_sPRO_b4" name="sPRO[b]" compartment="b4" charge="0">
        <notes>
          <html xmlns="http://www.w3.org/1999/xhtml">
            <p>FORMULA: C5H9N1O2</p>
            <p>INCHI: InChI=1/C5H9NO2/c7-5(8)4-2-1-3-6-4/h4,6H,1-3H2,(H,7,8)/t4-/m1/s1/f/h6H</p>
            <p>SMILES: C(=O)([O-])C1([N+]CCC1)</p>
          </html>
        </notes>
      </species>
      <species id="M_sPRO_b1" name="sPRO[b]" compartment="b1" charge="0">
        <notes>
          <html xmlns="http://www.w3.org/1999/xhtml">
            <p>FORMULA: C5H9N1O2</p>
            <p>INCHI: InChI=1/C5H9NO2/c7-5(8)4-2-1-3-6-4/h4,6H,1-3H2,(H,7,8)/t4-/m1/s1/f/h6H</p>
            <p>SMILES: C(=O)([O-])C1([N+]CCC1)</p>
          </html>
        </notes>
      </species>
      <species id="M_sPRO_b2" name="sPRO[b]" compartment="b2" charge="0">
        <notes>
          <html xmlns="http://www.w3.org/1999/xhtml">
            <p>FORMULA: C5H9N1O2</p>
            <p>INCHI: InChI=1/C5H9NO2/c7-5(8)4-2-1-3-6-4/h4,6H,1-3H2,(H,7,8)/t4-/m1/s1/f/h6H</p>
            <p>SMILES: C(=O)([O-])C1([N+]CCC1)</p>
          </html>
        </notes>
      </species>
      <species id="M_Charged_VAL_tRNAs_c9" name="Charged_VAL_tRNAs[c]" compartment="c9" charge="0">
        <notes>
          <html xmlns="http://www.w3.org/1999/xhtml">
            <p>FORMULA: C5H11NO5PX</p>
            <p>INCHI: NA</p>
            <p>SMILES: NA</p>
          </html>
        </notes>
      </species>
      <species id="M_Charged_VAL_tRNAs_c7" name="Charged_VAL_tRNAs[c]" compartment="c7" charge="0">
        <notes>
          <html xmlns="http://www.w3.org/1999/xhtml">
            <p>FORMULA: C5H11NO5PX</p>
            <p>INCHI: NA</p>
            <p>SMILES: NA</p>
          </html>
        </notes>
      </species>
      <species id="M_Charged_VAL_tRNAs_c8" name="Charged_VAL_tRNAs[c]" compartment="c8" charge="0">
        <notes>
          <html xmlns="http://www.w3.org/1999/xhtml">
            <p>FORMULA: C5H11NO5PX</p>
            <p>INCHI: NA</p>
            <p>SMILES: NA</p>
          </html>
        </notes>
      </species>
      <species id="M_MGII_e6" name="MGII[e]" compartment="e6" charge="2">
        <notes>
          <html xmlns="http://www.w3.org/1999/xhtml">
            <p>FORMULA: Mg</p>
            <p>INCHI: NA</p>
            <p>SMILES: NA</p>
          </html>
        </notes>
      </species>
      <species id="M_FRU_c4" name="FRU[c]" compartment="c4" charge="0">
        <notes>
          <html xmlns="http://www.w3.org/1999/xhtml">
            <p>FORMULA: C6H12O6</p>
            <p>INCHI: NA</p>
            <p>SMILES: NA</p>
          </html>
        </notes>
      </species>
      <species id="M_Charged_VAL_tRNAs_c1" name="Charged_VAL_tRNAs[c]" compartment="c1" charge="0">
        <notes>
          <html xmlns="http://www.w3.org/1999/xhtml">
            <p>FORMULA: C5H11NO5PX</p>
            <p>INCHI: NA</p>
            <p>SMILES: NA</p>
          </html>
        </notes>
      </species>
      <species id="M_MGII_e7" name="MGII[e]" compartment="e7" charge="2">
        <notes>
          <html xmlns="http://www.w3.org/1999/xhtml">
            <p>FORMULA: Mg</p>
            <p>INCHI: NA</p>
            <p>SMILES: NA</p>
          </html>
        </notes>
      </species>
      <species id="M_GLT_p10" name="GLT" compartment="p10" charge="-1">
        <notes>
          <html xmlns="http://www.w3.org/1999/xhtml">
            <p>FORMULA: C5H8N1O4</p>
            <p>INCHI: InChI=1/C5H9NO4/c6-3(5(9)10)1-2-4(7)8/h3H,1-2,6H2,(H,7,8)(H,9,10)/p-1/t3-/m0/s1/fC5H8NO4/h6H/q-1</p>
            <p>SMILES: C(=O)([O-])C([N+])CCC(=O)[O-]</p>
          </html>
        </notes>
      </species>
      <species id="M_FRU_c3" name="FRU[c]" compartment="c3" charge="0">
        <notes>
          <html xmlns="http://www.w3.org/1999/xhtml">
            <p>FORMULA: C6H12O6</p>
            <p>INCHI: NA</p>
            <p>SMILES: NA</p>
          </html>
        </notes>
      </species>
      <species id="M_Charged_VAL_tRNAs_c2" name="Charged_VAL_tRNAs[c]" compartment="c2" charge="0">
        <notes>
          <html xmlns="http://www.w3.org/1999/xhtml">
            <p>FORMULA: C5H11NO5PX</p>
            <p>INCHI: NA</p>
            <p>SMILES: NA</p>
          </html>
        </notes>
      </species>
      <species id="M_MGII_e8" name="MGII[e]" compartment="e8" charge="2">
        <notes>
          <html xmlns="http://www.w3.org/1999/xhtml">
            <p>FORMULA: Mg</p>
            <p>INCHI: NA</p>
            <p>SMILES: NA</p>
          </html>
        </notes>
      </species>
      <species id="M_FRU_c6" name="FRU[c]" compartment="c6" charge="0">
        <notes>
          <html xmlns="http://www.w3.org/1999/xhtml">
            <p>FORMULA: C6H12O6</p>
            <p>INCHI: NA</p>
            <p>SMILES: NA</p>
          </html>
        </notes>
      </species>
      <species id="M_MGII_e9" name="MGII[e]" compartment="e9" charge="2">
        <notes>
          <html xmlns="http://www.w3.org/1999/xhtml">
            <p>FORMULA: Mg</p>
            <p>INCHI: NA</p>
            <p>SMILES: NA</p>
          </html>
        </notes>
      </species>
      <species id="M_FRU_c5" name="FRU[c]" compartment="c5" charge="0">
        <notes>
          <html xmlns="http://www.w3.org/1999/xhtml">
            <p>FORMULA: C6H12O6</p>
            <p>INCHI: NA</p>
            <p>SMILES: NA</p>
          </html>
        </notes>
      </species>
      <species id="M_MGII_e2" name="MGII[e]" compartment="e2" charge="2">
        <notes>
          <html xmlns="http://www.w3.org/1999/xhtml">
            <p>FORMULA: Mg</p>
            <p>INCHI: NA</p>
            <p>SMILES: NA</p>
          </html>
        </notes>
      </species>
      <species id="M_FRU_c8" name="FRU[c]" compartment="c8" charge="0">
        <notes>
          <html xmlns="http://www.w3.org/1999/xhtml">
            <p>FORMULA: C6H12O6</p>
            <p>INCHI: NA</p>
            <p>SMILES: NA</p>
          </html>
        </notes>
      </species>
      <species id="M_Charged_VAL_tRNAs_c5" name="Charged_VAL_tRNAs[c]" compartment="c5" charge="0">
        <notes>
          <html xmlns="http://www.w3.org/1999/xhtml">
            <p>FORMULA: C5H11NO5PX</p>
            <p>INCHI: NA</p>
            <p>SMILES: NA</p>
          </html>
        </notes>
      </species>
      <species id="M_MGII_e3" name="MGII[e]" compartment="e3" charge="2">
        <notes>
          <html xmlns="http://www.w3.org/1999/xhtml">
            <p>FORMULA: Mg</p>
            <p>INCHI: NA</p>
            <p>SMILES: NA</p>
          </html>
        </notes>
      </species>
      <species id="M_FRU_c7" name="FRU[c]" compartment="c7" charge="0">
        <notes>
          <html xmlns="http://www.w3.org/1999/xhtml">
            <p>FORMULA: C6H12O6</p>
            <p>INCHI: NA</p>
            <p>SMILES: NA</p>
          </html>
        </notes>
      </species>
      <species id="M_Charged_VAL_tRNAs_c6" name="Charged_VAL_tRNAs[c]" compartment="c6" charge="0">
        <notes>
          <html xmlns="http://www.w3.org/1999/xhtml">
            <p>FORMULA: C5H11NO5PX</p>
            <p>INCHI: NA</p>
            <p>SMILES: NA</p>
          </html>
        </notes>
      </species>
      <species id="M_MGII_e4" name="MGII[e]" compartment="e4" charge="2">
        <notes>
          <html xmlns="http://www.w3.org/1999/xhtml">
            <p>FORMULA: Mg</p>
            <p>INCHI: NA</p>
            <p>SMILES: NA</p>
          </html>
        </notes>
      </species>
      <species id="M_Charged_VAL_tRNAs_c3" name="Charged_VAL_tRNAs[c]" compartment="c3" charge="0">
        <notes>
          <html xmlns="http://www.w3.org/1999/xhtml">
            <p>FORMULA: C5H11NO5PX</p>
            <p>INCHI: NA</p>
            <p>SMILES: NA</p>
          </html>
        </notes>
      </species>
      <species id="M_MGII_e5" name="MGII[e]" compartment="e5" charge="2">
        <notes>
          <html xmlns="http://www.w3.org/1999/xhtml">
            <p>FORMULA: Mg</p>
            <p>INCHI: NA</p>
            <p>SMILES: NA</p>
          </html>
        </notes>
      </species>
      <species id="M_FRU_c9" name="FRU[c]" compartment="c9" charge="0">
        <notes>
          <html xmlns="http://www.w3.org/1999/xhtml">
            <p>FORMULA: C6H12O6</p>
            <p>INCHI: NA</p>
            <p>SMILES: NA</p>
          </html>
        </notes>
      </species>
      <species id="M_Charged_VAL_tRNAs_c4" name="Charged_VAL_tRNAs[c]" compartment="c4" charge="0">
        <notes>
          <html xmlns="http://www.w3.org/1999/xhtml">
            <p>FORMULA: C5H11NO5PX</p>
            <p>INCHI: NA</p>
            <p>SMILES: NA</p>
          </html>
        </notes>
      </species>
      <species id="M_FRU_c2" name="FRU[c]" compartment="c2" charge="0">
        <notes>
          <html xmlns="http://www.w3.org/1999/xhtml">
            <p>FORMULA: C6H12O6</p>
            <p>INCHI: NA</p>
            <p>SMILES: NA</p>
          </html>
        </notes>
      </species>
      <species id="M_FRU_c1" name="FRU[c]" compartment="c1" charge="0">
        <notes>
          <html xmlns="http://www.w3.org/1999/xhtml">
            <p>FORMULA: C6H12O6</p>
            <p>INCHI: NA</p>
            <p>SMILES: NA</p>
          </html>
        </notes>
      </species>
      <species id="M_UDP_GLUCOSE_c10" name="UDP_GLUCOSE[c]" compartment="c10" charge="-2">
        <notes>
          <html xmlns="http://www.w3.org/1999/xhtml">
            <p>FORMULA: C15H22N2O17P2</p>
            <p>INCHI: NA</p>
            <p>SMILES: NA</p>
          </html>
        </notes>
      </species>
      <species id="M_1_L_MYO_INOSITOL_1_P_c9" name="1-L-MYO-INOSITOL-1-P" compartment="c9" charge="-2">
        <notes>
          <html xmlns="http://www.w3.org/1999/xhtml">
            <p>FORMULA: C6H11O9P1</p>
            <p>INCHI: InChI=1/C6H13O9P/c7-1-2(8)4(10)6(5(11)3(1)9)15-16(12,13)14/h1-11H,(H2,12,13,14)/p-2/t1-,2-,3+,4-,5-,6-/m0/s1/fC6H11O9P/q-2</p>
            <p>SMILES: C1(C(C(C(C(C1O)O)O)O)O)OP(=O)([O-])[O-]</p>
          </html>
        </notes>
      </species>
      <species id="M_1_L_MYO_INOSITOL_1_P_c8" name="1-L-MYO-INOSITOL-1-P" compartment="c8" charge="-2">
        <notes>
          <html xmlns="http://www.w3.org/1999/xhtml">
            <p>FORMULA: C6H11O9P1</p>
            <p>INCHI: InChI=1/C6H13O9P/c7-1-2(8)4(10)6(5(11)3(1)9)15-16(12,13)14/h1-11H,(H2,12,13,14)/p-2/t1-,2-,3+,4-,5-,6-/m0/s1/fC6H11O9P/q-2</p>
            <p>SMILES: C1(C(C(C(C(C1O)O)O)O)O)OP(=O)([O-])[O-]</p>
          </html>
        </notes>
      </species>
      <species id="M_1_L_MYO_INOSITOL_1_P_c7" name="1-L-MYO-INOSITOL-1-P" compartment="c7" charge="-2">
        <notes>
          <html xmlns="http://www.w3.org/1999/xhtml">
            <p>FORMULA: C6H11O9P1</p>
            <p>INCHI: InChI=1/C6H13O9P/c7-1-2(8)4(10)6(5(11)3(1)9)15-16(12,13)14/h1-11H,(H2,12,13,14)/p-2/t1-,2-,3+,4-,5-,6-/m0/s1/fC6H11O9P/q-2</p>
            <p>SMILES: C1(C(C(C(C(C1O)O)O)O)O)OP(=O)([O-])[O-]</p>
          </html>
        </notes>
      </species>
      <species id="M_MGII_e1" name="MGII[e]" compartment="e1" charge="2">
        <notes>
          <html xmlns="http://www.w3.org/1999/xhtml">
            <p>FORMULA: Mg</p>
            <p>INCHI: NA</p>
            <p>SMILES: NA</p>
          </html>
        </notes>
      </species>
      <species id="M_2_D_THREO_HYDROXY_3_CARBOXY_ISOCAPROATE_p1" name="2-D-THREO-HYDROXY-3-CARBOXY-ISOCAPROATE" compartment="p1" charge="-2">
        <notes>
          <html xmlns="http://www.w3.org/1999/xhtml">
            <p>FORMULA: C7H10O5</p>
            <p>INCHI: InChI=1/C7H12O5/c1-3(2)4(6(9)10)5(8)7(11)12/h3-5,8H,1-2H3,(H,9,10)(H,11,12)/p-2/fC7H10O5/q-2</p>
            <p>SMILES: CC(C(C([O-])=O)C(C([O-])=O)O)C</p>
          </html>
        </notes>
      </species>
      <species id="M_2_D_THREO_HYDROXY_3_CARBOXY_ISOCAPROATE_p2" name="2-D-THREO-HYDROXY-3-CARBOXY-ISOCAPROATE" compartment="p2" charge="-2">
        <notes>
          <html xmlns="http://www.w3.org/1999/xhtml">
            <p>FORMULA: C7H10O5</p>
            <p>INCHI: InChI=1/C7H12O5/c1-3(2)4(6(9)10)5(8)7(11)12/h3-5,8H,1-2H3,(H,9,10)(H,11,12)/p-2/fC7H10O5/q-2</p>
            <p>SMILES: CC(C(C([O-])=O)C(C([O-])=O)O)C</p>
          </html>
        </notes>
      </species>
      <species id="M_2_D_THREO_HYDROXY_3_CARBOXY_ISOCAPROATE_p3" name="2-D-THREO-HYDROXY-3-CARBOXY-ISOCAPROATE" compartment="p3" charge="-2">
        <notes>
          <html xmlns="http://www.w3.org/1999/xhtml">
            <p>FORMULA: C7H10O5</p>
            <p>INCHI: InChI=1/C7H12O5/c1-3(2)4(6(9)10)5(8)7(11)12/h3-5,8H,1-2H3,(H,9,10)(H,11,12)/p-2/fC7H10O5/q-2</p>
            <p>SMILES: CC(C(C([O-])=O)C(C([O-])=O)O)C</p>
          </html>
        </notes>
      </species>
      <species id="M_2_D_THREO_HYDROXY_3_CARBOXY_ISOCAPROATE_p4" name="2-D-THREO-HYDROXY-3-CARBOXY-ISOCAPROATE" compartment="p4" charge="-2">
        <notes>
          <html xmlns="http://www.w3.org/1999/xhtml">
            <p>FORMULA: C7H10O5</p>
            <p>INCHI: InChI=1/C7H12O5/c1-3(2)4(6(9)10)5(8)7(11)12/h3-5,8H,1-2H3,(H,9,10)(H,11,12)/p-2/fC7H10O5/q-2</p>
            <p>SMILES: CC(C(C([O-])=O)C(C([O-])=O)O)C</p>
          </html>
        </notes>
      </species>
      <species id="M_2_D_THREO_HYDROXY_3_CARBOXY_ISOCAPROATE_p5" name="2-D-THREO-HYDROXY-3-CARBOXY-ISOCAPROATE" compartment="p5" charge="-2">
        <notes>
          <html xmlns="http://www.w3.org/1999/xhtml">
            <p>FORMULA: C7H10O5</p>
            <p>INCHI: InChI=1/C7H12O5/c1-3(2)4(6(9)10)5(8)7(11)12/h3-5,8H,1-2H3,(H,9,10)(H,11,12)/p-2/fC7H10O5/q-2</p>
            <p>SMILES: CC(C(C([O-])=O)C(C([O-])=O)O)C</p>
          </html>
        </notes>
      </species>
      <species id="M_2_D_THREO_HYDROXY_3_CARBOXY_ISOCAPROATE_p6" name="2-D-THREO-HYDROXY-3-CARBOXY-ISOCAPROATE" compartment="p6" charge="-2">
        <notes>
          <html xmlns="http://www.w3.org/1999/xhtml">
            <p>FORMULA: C7H10O5</p>
            <p>INCHI: InChI=1/C7H12O5/c1-3(2)4(6(9)10)5(8)7(11)12/h3-5,8H,1-2H3,(H,9,10)(H,11,12)/p-2/fC7H10O5/q-2</p>
            <p>SMILES: CC(C(C([O-])=O)C(C([O-])=O)O)C</p>
          </html>
        </notes>
      </species>
      <species id="M_2_D_THREO_HYDROXY_3_CARBOXY_ISOCAPROATE_p7" name="2-D-THREO-HYDROXY-3-CARBOXY-ISOCAPROATE" compartment="p7" charge="-2">
        <notes>
          <html xmlns="http://www.w3.org/1999/xhtml">
            <p>FORMULA: C7H10O5</p>
            <p>INCHI: InChI=1/C7H12O5/c1-3(2)4(6(9)10)5(8)7(11)12/h3-5,8H,1-2H3,(H,9,10)(H,11,12)/p-2/fC7H10O5/q-2</p>
            <p>SMILES: CC(C(C([O-])=O)C(C([O-])=O)O)C</p>
          </html>
        </notes>
      </species>
      <species id="M_2_D_THREO_HYDROXY_3_CARBOXY_ISOCAPROATE_p8" name="2-D-THREO-HYDROXY-3-CARBOXY-ISOCAPROATE" compartment="p8" charge="-2">
        <notes>
          <html xmlns="http://www.w3.org/1999/xhtml">
            <p>FORMULA: C7H10O5</p>
            <p>INCHI: InChI=1/C7H12O5/c1-3(2)4(6(9)10)5(8)7(11)12/h3-5,8H,1-2H3,(H,9,10)(H,11,12)/p-2/fC7H10O5/q-2</p>
            <p>SMILES: CC(C(C([O-])=O)C(C([O-])=O)O)C</p>
          </html>
        </notes>
      </species>
      <species id="M_1_L_MYO_INOSITOL_1_P_c6" name="1-L-MYO-INOSITOL-1-P" compartment="c6" charge="-2">
        <notes>
          <html xmlns="http://www.w3.org/1999/xhtml">
            <p>FORMULA: C6H11O9P1</p>
            <p>INCHI: InChI=1/C6H13O9P/c7-1-2(8)4(10)6(5(11)3(1)9)15-16(12,13)14/h1-11H,(H2,12,13,14)/p-2/t1-,2-,3+,4-,5-,6-/m0/s1/fC6H11O9P/q-2</p>
            <p>SMILES: C1(C(C(C(C(C1O)O)O)O)O)OP(=O)([O-])[O-]</p>
          </html>
        </notes>
      </species>
      <species id="M_2_D_THREO_HYDROXY_3_CARBOXY_ISOCAPROATE_p9" name="2-D-THREO-HYDROXY-3-CARBOXY-ISOCAPROATE" compartment="p9" charge="-2">
        <notes>
          <html xmlns="http://www.w3.org/1999/xhtml">
            <p>FORMULA: C7H10O5</p>
            <p>INCHI: InChI=1/C7H12O5/c1-3(2)4(6(9)10)5(8)7(11)12/h3-5,8H,1-2H3,(H,9,10)(H,11,12)/p-2/fC7H10O5/q-2</p>
            <p>SMILES: CC(C(C([O-])=O)C(C([O-])=O)O)C</p>
          </html>
        </notes>
      </species>
      <species id="M_1_L_MYO_INOSITOL_1_P_c5" name="1-L-MYO-INOSITOL-1-P" compartment="c5" charge="-2">
        <notes>
          <html xmlns="http://www.w3.org/1999/xhtml">
            <p>FORMULA: C6H11O9P1</p>
            <p>INCHI: InChI=1/C6H13O9P/c7-1-2(8)4(10)6(5(11)3(1)9)15-16(12,13)14/h1-11H,(H2,12,13,14)/p-2/t1-,2-,3+,4-,5-,6-/m0/s1/fC6H11O9P/q-2</p>
            <p>SMILES: C1(C(C(C(C(C1O)O)O)O)O)OP(=O)([O-])[O-]</p>
          </html>
        </notes>
      </species>
      <species id="M_1_L_MYO_INOSITOL_1_P_c4" name="1-L-MYO-INOSITOL-1-P" compartment="c4" charge="-2">
        <notes>
          <html xmlns="http://www.w3.org/1999/xhtml">
            <p>FORMULA: C6H11O9P1</p>
            <p>INCHI: InChI=1/C6H13O9P/c7-1-2(8)4(10)6(5(11)3(1)9)15-16(12,13)14/h1-11H,(H2,12,13,14)/p-2/t1-,2-,3+,4-,5-,6-/m0/s1/fC6H11O9P/q-2</p>
            <p>SMILES: C1(C(C(C(C(C1O)O)O)O)O)OP(=O)([O-])[O-]</p>
          </html>
        </notes>
      </species>
      <species id="M_1_L_MYO_INOSITOL_1_P_c3" name="1-L-MYO-INOSITOL-1-P" compartment="c3" charge="-2">
        <notes>
          <html xmlns="http://www.w3.org/1999/xhtml">
            <p>FORMULA: C6H11O9P1</p>
            <p>INCHI: InChI=1/C6H13O9P/c7-1-2(8)4(10)6(5(11)3(1)9)15-16(12,13)14/h1-11H,(H2,12,13,14)/p-2/t1-,2-,3+,4-,5-,6-/m0/s1/fC6H11O9P/q-2</p>
            <p>SMILES: C1(C(C(C(C(C1O)O)O)O)O)OP(=O)([O-])[O-]</p>
          </html>
        </notes>
      </species>
      <species id="M_1_L_MYO_INOSITOL_1_P_c2" name="1-L-MYO-INOSITOL-1-P" compartment="c2" charge="-2">
        <notes>
          <html xmlns="http://www.w3.org/1999/xhtml">
            <p>FORMULA: C6H11O9P1</p>
            <p>INCHI: InChI=1/C6H13O9P/c7-1-2(8)4(10)6(5(11)3(1)9)15-16(12,13)14/h1-11H,(H2,12,13,14)/p-2/t1-,2-,3+,4-,5-,6-/m0/s1/fC6H11O9P/q-2</p>
            <p>SMILES: C1(C(C(C(C(C1O)O)O)O)O)OP(=O)([O-])[O-]</p>
          </html>
        </notes>
      </species>
      <species id="M_1_L_MYO_INOSITOL_1_P_c1" name="1-L-MYO-INOSITOL-1-P" compartment="c1" charge="-2">
        <notes>
          <html xmlns="http://www.w3.org/1999/xhtml">
            <p>FORMULA: C6H11O9P1</p>
            <p>INCHI: InChI=1/C6H13O9P/c7-1-2(8)4(10)6(5(11)3(1)9)15-16(12,13)14/h1-11H,(H2,12,13,14)/p-2/t1-,2-,3+,4-,5-,6-/m0/s1/fC6H11O9P/q-2</p>
            <p>SMILES: C1(C(C(C(C(C1O)O)O)O)O)OP(=O)([O-])[O-]</p>
          </html>
        </notes>
      </species>
      <species id="M_ADENOSINE_c6" name="ADENOSINE" compartment="c6" charge="0">
        <notes>
          <html xmlns="http://www.w3.org/1999/xhtml">
            <p>FORMULA: C10H13N5O4</p>
            <p>INCHI: InChI=1/C10H13N5O4/c11-8-5-9(13-2-12-8)15(3-14-5)10-7(18)6(17)4(1-16)19-10/h2-4,6-7,10,16-18H,1H2,(H2,11,12,13)/t4-,6-,7-,10-/m1/s1/f/h11H2</p>
            <p>SMILES: C3(=NC1(=C(N=CN1C2(C(O)C(O)C(CO)O2))C(N)=N3))</p>
          </html>
        </notes>
      </species>
      <species id="M_sLEU_b4" name="sLEU[b]" compartment="b4" charge="0">
        <notes>
          <html xmlns="http://www.w3.org/1999/xhtml">
            <p>FORMULA: C6H13N1O2</p>
            <p>INCHI: InChI=1/C6H13NO2/c1-4(2)3-5(7)6(8)9/h4-5H,3,7H2,1-2H3,(H,8,9)/t5-/m1/s1/f/h7H</p>
            <p>SMILES: C(=O)([O-])C([N+])CC(C)C</p>
          </html>
        </notes>
      </species>
      <species id="M_ADENOSINE_c7" name="ADENOSINE" compartment="c7" charge="0">
        <notes>
          <html xmlns="http://www.w3.org/1999/xhtml">
            <p>FORMULA: C10H13N5O4</p>
            <p>INCHI: InChI=1/C10H13N5O4/c11-8-5-9(13-2-12-8)15(3-14-5)10-7(18)6(17)4(1-16)19-10/h2-4,6-7,10,16-18H,1H2,(H2,11,12,13)/t4-,6-,7-,10-/m1/s1/f/h11H2</p>
            <p>SMILES: C3(=NC1(=C(N=CN1C2(C(O)C(O)C(CO)O2))C(N)=N3))</p>
          </html>
        </notes>
      </species>
      <species id="M_sLEU_b5" name="sLEU[b]" compartment="b5" charge="0">
        <notes>
          <html xmlns="http://www.w3.org/1999/xhtml">
            <p>FORMULA: C6H13N1O2</p>
            <p>INCHI: InChI=1/C6H13NO2/c1-4(2)3-5(7)6(8)9/h4-5H,3,7H2,1-2H3,(H,8,9)/t5-/m1/s1/f/h7H</p>
            <p>SMILES: C(=O)([O-])C([N+])CC(C)C</p>
          </html>
        </notes>
      </species>
      <species id="M_ADENOSINE_c8" name="ADENOSINE" compartment="c8" charge="0">
        <notes>
          <html xmlns="http://www.w3.org/1999/xhtml">
            <p>FORMULA: C10H13N5O4</p>
            <p>INCHI: InChI=1/C10H13N5O4/c11-8-5-9(13-2-12-8)15(3-14-5)10-7(18)6(17)4(1-16)19-10/h2-4,6-7,10,16-18H,1H2,(H2,11,12,13)/t4-,6-,7-,10-/m1/s1/f/h11H2</p>
            <p>SMILES: C3(=NC1(=C(N=CN1C2(C(O)C(O)C(CO)O2))C(N)=N3))</p>
          </html>
        </notes>
      </species>
      <species id="M_sLEU_b2" name="sLEU[b]" compartment="b2" charge="0">
        <notes>
          <html xmlns="http://www.w3.org/1999/xhtml">
            <p>FORMULA: C6H13N1O2</p>
            <p>INCHI: InChI=1/C6H13NO2/c1-4(2)3-5(7)6(8)9/h4-5H,3,7H2,1-2H3,(H,8,9)/t5-/m1/s1/f/h7H</p>
            <p>SMILES: C(=O)([O-])C([N+])CC(C)C</p>
          </html>
        </notes>
      </species>
      <species id="M_ADENOSINE_c9" name="ADENOSINE" compartment="c9" charge="0">
        <notes>
          <html xmlns="http://www.w3.org/1999/xhtml">
            <p>FORMULA: C10H13N5O4</p>
            <p>INCHI: InChI=1/C10H13N5O4/c11-8-5-9(13-2-12-8)15(3-14-5)10-7(18)6(17)4(1-16)19-10/h2-4,6-7,10,16-18H,1H2,(H2,11,12,13)/t4-,6-,7-,10-/m1/s1/f/h11H2</p>
            <p>SMILES: C3(=NC1(=C(N=CN1C2(C(O)C(O)C(CO)O2))C(N)=N3))</p>
          </html>
        </notes>
      </species>
      <species id="M_sLEU_b3" name="sLEU[b]" compartment="b3" charge="0">
        <notes>
          <html xmlns="http://www.w3.org/1999/xhtml">
            <p>FORMULA: C6H13N1O2</p>
            <p>INCHI: InChI=1/C6H13NO2/c1-4(2)3-5(7)6(8)9/h4-5H,3,7H2,1-2H3,(H,8,9)/t5-/m1/s1/f/h7H</p>
            <p>SMILES: C(=O)([O-])C([N+])CC(C)C</p>
          </html>
        </notes>
      </species>
      <species id="M_ADENOSINE_c2" name="ADENOSINE" compartment="c2" charge="0">
        <notes>
          <html xmlns="http://www.w3.org/1999/xhtml">
            <p>FORMULA: C10H13N5O4</p>
            <p>INCHI: InChI=1/C10H13N5O4/c11-8-5-9(13-2-12-8)15(3-14-5)10-7(18)6(17)4(1-16)19-10/h2-4,6-7,10,16-18H,1H2,(H2,11,12,13)/t4-,6-,7-,10-/m1/s1/f/h11H2</p>
            <p>SMILES: C3(=NC1(=C(N=CN1C2(C(O)C(O)C(CO)O2))C(N)=N3))</p>
          </html>
        </notes>
      </species>
      <species id="M_ADENOSINE_c3" name="ADENOSINE" compartment="c3" charge="0">
        <notes>
          <html xmlns="http://www.w3.org/1999/xhtml">
            <p>FORMULA: C10H13N5O4</p>
            <p>INCHI: InChI=1/C10H13N5O4/c11-8-5-9(13-2-12-8)15(3-14-5)10-7(18)6(17)4(1-16)19-10/h2-4,6-7,10,16-18H,1H2,(H2,11,12,13)/t4-,6-,7-,10-/m1/s1/f/h11H2</p>
            <p>SMILES: C3(=NC1(=C(N=CN1C2(C(O)C(O)C(CO)O2))C(N)=N3))</p>
          </html>
        </notes>
      </species>
      <species id="M_sLEU_b1" name="sLEU[b]" compartment="b1" charge="0">
        <notes>
          <html xmlns="http://www.w3.org/1999/xhtml">
            <p>FORMULA: C6H13N1O2</p>
            <p>INCHI: InChI=1/C6H13NO2/c1-4(2)3-5(7)6(8)9/h4-5H,3,7H2,1-2H3,(H,8,9)/t5-/m1/s1/f/h7H</p>
            <p>SMILES: C(=O)([O-])C([N+])CC(C)C</p>
          </html>
        </notes>
      </species>
      <species id="M_ADENOSINE_c4" name="ADENOSINE" compartment="c4" charge="0">
        <notes>
          <html xmlns="http://www.w3.org/1999/xhtml">
            <p>FORMULA: C10H13N5O4</p>
            <p>INCHI: InChI=1/C10H13N5O4/c11-8-5-9(13-2-12-8)15(3-14-5)10-7(18)6(17)4(1-16)19-10/h2-4,6-7,10,16-18H,1H2,(H2,11,12,13)/t4-,6-,7-,10-/m1/s1/f/h11H2</p>
            <p>SMILES: C3(=NC1(=C(N=CN1C2(C(O)C(O)C(CO)O2))C(N)=N3))</p>
          </html>
        </notes>
      </species>
      <species id="M_ADENOSINE_c5" name="ADENOSINE" compartment="c5" charge="0">
        <notes>
          <html xmlns="http://www.w3.org/1999/xhtml">
            <p>FORMULA: C10H13N5O4</p>
            <p>INCHI: InChI=1/C10H13N5O4/c11-8-5-9(13-2-12-8)15(3-14-5)10-7(18)6(17)4(1-16)19-10/h2-4,6-7,10,16-18H,1H2,(H2,11,12,13)/t4-,6-,7-,10-/m1/s1/f/h11H2</p>
            <p>SMILES: C3(=NC1(=C(N=CN1C2(C(O)C(O)C(CO)O2))C(N)=N3))</p>
          </html>
        </notes>
      </species>
      <species id="M_DIACYLGLYCEROL_p1" name="DIACYLGLYCEROL" compartment="p1" charge="0">
        <notes>
          <html xmlns="http://www.w3.org/1999/xhtml">
            <p>FORMULA: C35H68O5</p>
            <p>INCHI: InChI=1S/C35H68O5/c1-3-5-7-9-11-13-15-17-19-21-23-25-27-29-32(37)35(33(38)31-36)40-34(39)30-28-26-24-22-20-18-16-14-12-10-8-6-4-2/h33,35-36,38H,3-31H2,1-2H3</p>
            <p>SMILES: CCCCCCCCCCCCCCCC(=O)C(C(CO)O)OC(=O)CCCCCCCCCCCCCCC</p>
          </html>
        </notes>
      </species>
      <species id="M_DIACYLGLYCEROL_p4" name="DIACYLGLYCEROL" compartment="p4" charge="0">
        <notes>
          <html xmlns="http://www.w3.org/1999/xhtml">
            <p>FORMULA: C35H68O5</p>
            <p>INCHI: InChI=1S/C35H68O5/c1-3-5-7-9-11-13-15-17-19-21-23-25-27-29-32(37)35(33(38)31-36)40-34(39)30-28-26-24-22-20-18-16-14-12-10-8-6-4-2/h33,35-36,38H,3-31H2,1-2H3</p>
            <p>SMILES: CCCCCCCCCCCCCCCC(=O)C(C(CO)O)OC(=O)CCCCCCCCCCCCCCC</p>
          </html>
        </notes>
      </species>
      <species id="M_sLEU_b8" name="sLEU[b]" compartment="b8" charge="0">
        <notes>
          <html xmlns="http://www.w3.org/1999/xhtml">
            <p>FORMULA: C6H13N1O2</p>
            <p>INCHI: InChI=1/C6H13NO2/c1-4(2)3-5(7)6(8)9/h4-5H,3,7H2,1-2H3,(H,8,9)/t5-/m1/s1/f/h7H</p>
            <p>SMILES: C(=O)([O-])C([N+])CC(C)C</p>
          </html>
        </notes>
      </species>
      <species id="M_DIACYLGLYCEROL_p5" name="DIACYLGLYCEROL" compartment="p5" charge="0">
        <notes>
          <html xmlns="http://www.w3.org/1999/xhtml">
            <p>FORMULA: C35H68O5</p>
            <p>INCHI: InChI=1S/C35H68O5/c1-3-5-7-9-11-13-15-17-19-21-23-25-27-29-32(37)35(33(38)31-36)40-34(39)30-28-26-24-22-20-18-16-14-12-10-8-6-4-2/h33,35-36,38H,3-31H2,1-2H3</p>
            <p>SMILES: CCCCCCCCCCCCCCCC(=O)C(C(CO)O)OC(=O)CCCCCCCCCCCCCCC</p>
          </html>
        </notes>
      </species>
      <species id="M_sLEU_b9" name="sLEU[b]" compartment="b9" charge="0">
        <notes>
          <html xmlns="http://www.w3.org/1999/xhtml">
            <p>FORMULA: C6H13N1O2</p>
            <p>INCHI: InChI=1/C6H13NO2/c1-4(2)3-5(7)6(8)9/h4-5H,3,7H2,1-2H3,(H,8,9)/t5-/m1/s1/f/h7H</p>
            <p>SMILES: C(=O)([O-])C([N+])CC(C)C</p>
          </html>
        </notes>
      </species>
      <species id="M_DIACYLGLYCEROL_p2" name="DIACYLGLYCEROL" compartment="p2" charge="0">
        <notes>
          <html xmlns="http://www.w3.org/1999/xhtml">
            <p>FORMULA: C35H68O5</p>
            <p>INCHI: InChI=1S/C35H68O5/c1-3-5-7-9-11-13-15-17-19-21-23-25-27-29-32(37)35(33(38)31-36)40-34(39)30-28-26-24-22-20-18-16-14-12-10-8-6-4-2/h33,35-36,38H,3-31H2,1-2H3</p>
            <p>SMILES: CCCCCCCCCCCCCCCC(=O)C(C(CO)O)OC(=O)CCCCCCCCCCCCCCC</p>
          </html>
        </notes>
      </species>
      <species id="M_sLEU_b6" name="sLEU[b]" compartment="b6" charge="0">
        <notes>
          <html xmlns="http://www.w3.org/1999/xhtml">
            <p>FORMULA: C6H13N1O2</p>
            <p>INCHI: InChI=1/C6H13NO2/c1-4(2)3-5(7)6(8)9/h4-5H,3,7H2,1-2H3,(H,8,9)/t5-/m1/s1/f/h7H</p>
            <p>SMILES: C(=O)([O-])C([N+])CC(C)C</p>
          </html>
        </notes>
      </species>
      <species id="M_DIACYLGLYCEROL_p3" name="DIACYLGLYCEROL" compartment="p3" charge="0">
        <notes>
          <html xmlns="http://www.w3.org/1999/xhtml">
            <p>FORMULA: C35H68O5</p>
            <p>INCHI: InChI=1S/C35H68O5/c1-3-5-7-9-11-13-15-17-19-21-23-25-27-29-32(37)35(33(38)31-36)40-34(39)30-28-26-24-22-20-18-16-14-12-10-8-6-4-2/h33,35-36,38H,3-31H2,1-2H3</p>
            <p>SMILES: CCCCCCCCCCCCCCCC(=O)C(C(CO)O)OC(=O)CCCCCCCCCCCCCCC</p>
          </html>
        </notes>
      </species>
      <species id="M_sLEU_b7" name="sLEU[b]" compartment="b7" charge="0">
        <notes>
          <html xmlns="http://www.w3.org/1999/xhtml">
            <p>FORMULA: C6H13N1O2</p>
            <p>INCHI: InChI=1/C6H13NO2/c1-4(2)3-5(7)6(8)9/h4-5H,3,7H2,1-2H3,(H,8,9)/t5-/m1/s1/f/h7H</p>
            <p>SMILES: C(=O)([O-])C([N+])CC(C)C</p>
          </html>
        </notes>
      </species>
      <species id="M_DGTP_p10" name="DGTP" compartment="p10" charge="-4">
        <notes>
          <html xmlns="http://www.w3.org/1999/xhtml">
            <p>FORMULA: C10H12N5O13P3</p>
            <p>INCHI: InChI=1/C10H16N5O13P3/c11-10-13-8-7(9(17)14-10)12-3-15(8)6-1-4(16)5(26-6)2-25-30(21,22)28-31(23,24)27-29(18,19)20/h3-6,16H,1-2H2,(H,21,22)(H,23,24)(H2,18,19,20)(H3,11,13,14,17)/p-4/t4-,5+,6+/m0/s1/fC10H12N5O13P3/h14H,11H2/q-4</p>
            <p>SMILES: C2(=NC1(C(=O)NC(N)=NC=1N2C3(CC(O)C(COP(=O)([O-])OP(=O)([O-])OP(=O)([O-])[O-])O3)))</p>
          </html>
        </notes>
      </species>
      <species id="M_AICAR_p9" name="AICAR" compartment="p9" charge="-2">
        <notes>
          <html xmlns="http://www.w3.org/1999/xhtml">
            <p>FORMULA: C9H13N4O8P1</p>
            <p>INCHI: InChI=1/C9H15N4O8P/c10-7-4(8(11)16)12-2-13(7)9-6(15)5(14)3(21-9)1-20-22(17,18)19/h2-3,5-6,9,14-15H,1,10H2,(H2,11,16)(H2,17,18,19)/p-2/fC9H13N4O8P/h11H2/q-2</p>
            <p>SMILES: C2(N(C1(OC(C(O)C1O)COP([O-])(=O)[O-]))C(=C(N=2)C(N)=O)N)</p>
          </html>
        </notes>
      </species>
      <species id="M_HISTIDINAL_p8" name="HISTIDINAL" compartment="p8" charge="0">
        <notes>
          <html xmlns="http://www.w3.org/1999/xhtml">
            <p>FORMULA: C6H10N3O1</p>
            <p>INCHI: InChI=1/C6H9N3O/c7-5(3-10)1-6-2-8-4-9-6/h2-5H,1,7H2,(H,8,9)/p+1/fC6H10N3O/h7-8H/q+1</p>
            <p>SMILES: C1(NC=C(CC([N+])C=O)N=1)</p>
          </html>
        </notes>
      </species>
      <species id="M_AICAR_p7" name="AICAR" compartment="p7" charge="-2">
        <notes>
          <html xmlns="http://www.w3.org/1999/xhtml">
            <p>FORMULA: C9H13N4O8P1</p>
            <p>INCHI: InChI=1/C9H15N4O8P/c10-7-4(8(11)16)12-2-13(7)9-6(15)5(14)3(21-9)1-20-22(17,18)19/h2-3,5-6,9,14-15H,1,10H2,(H2,11,16)(H2,17,18,19)/p-2/fC9H13N4O8P/h11H2/q-2</p>
            <p>SMILES: C2(N(C1(OC(C(O)C1O)COP([O-])(=O)[O-]))C(=C(N=2)C(N)=O)N)</p>
          </html>
        </notes>
      </species>
      <species id="M_HISTIDINAL_p9" name="HISTIDINAL" compartment="p9" charge="0">
        <notes>
          <html xmlns="http://www.w3.org/1999/xhtml">
            <p>FORMULA: C6H10N3O1</p>
            <p>INCHI: InChI=1/C6H9N3O/c7-5(3-10)1-6-2-8-4-9-6/h2-5H,1,7H2,(H,8,9)/p+1/fC6H10N3O/h7-8H/q+1</p>
            <p>SMILES: C1(NC=C(CC([N+])C=O)N=1)</p>
          </html>
        </notes>
      </species>
      <species id="M_AICAR_p8" name="AICAR" compartment="p8" charge="-2">
        <notes>
          <html xmlns="http://www.w3.org/1999/xhtml">
            <p>FORMULA: C9H13N4O8P1</p>
            <p>INCHI: InChI=1/C9H15N4O8P/c10-7-4(8(11)16)12-2-13(7)9-6(15)5(14)3(21-9)1-20-22(17,18)19/h2-3,5-6,9,14-15H,1,10H2,(H2,11,16)(H2,17,18,19)/p-2/fC9H13N4O8P/h11H2/q-2</p>
            <p>SMILES: C2(N(C1(OC(C(O)C1O)COP([O-])(=O)[O-]))C(=C(N=2)C(N)=O)N)</p>
          </html>
        </notes>
      </species>
      <species id="M_AICAR_p5" name="AICAR" compartment="p5" charge="-2">
        <notes>
          <html xmlns="http://www.w3.org/1999/xhtml">
            <p>FORMULA: C9H13N4O8P1</p>
            <p>INCHI: InChI=1/C9H15N4O8P/c10-7-4(8(11)16)12-2-13(7)9-6(15)5(14)3(21-9)1-20-22(17,18)19/h2-3,5-6,9,14-15H,1,10H2,(H2,11,16)(H2,17,18,19)/p-2/fC9H13N4O8P/h11H2/q-2</p>
            <p>SMILES: C2(N(C1(OC(C(O)C1O)COP([O-])(=O)[O-]))C(=C(N=2)C(N)=O)N)</p>
          </html>
        </notes>
      </species>
      <species id="M_AICAR_p6" name="AICAR" compartment="p6" charge="-2">
        <notes>
          <html xmlns="http://www.w3.org/1999/xhtml">
            <p>FORMULA: C9H13N4O8P1</p>
            <p>INCHI: InChI=1/C9H15N4O8P/c10-7-4(8(11)16)12-2-13(7)9-6(15)5(14)3(21-9)1-20-22(17,18)19/h2-3,5-6,9,14-15H,1,10H2,(H2,11,16)(H2,17,18,19)/p-2/fC9H13N4O8P/h11H2/q-2</p>
            <p>SMILES: C2(N(C1(OC(C(O)C1O)COP([O-])(=O)[O-]))C(=C(N=2)C(N)=O)N)</p>
          </html>
        </notes>
      </species>
      <species id="M_AICAR_p3" name="AICAR" compartment="p3" charge="-2">
        <notes>
          <html xmlns="http://www.w3.org/1999/xhtml">
            <p>FORMULA: C9H13N4O8P1</p>
            <p>INCHI: InChI=1/C9H15N4O8P/c10-7-4(8(11)16)12-2-13(7)9-6(15)5(14)3(21-9)1-20-22(17,18)19/h2-3,5-6,9,14-15H,1,10H2,(H2,11,16)(H2,17,18,19)/p-2/fC9H13N4O8P/h11H2/q-2</p>
            <p>SMILES: C2(N(C1(OC(C(O)C1O)COP([O-])(=O)[O-]))C(=C(N=2)C(N)=O)N)</p>
          </html>
        </notes>
      </species>
      <species id="M_AICAR_p4" name="AICAR" compartment="p4" charge="-2">
        <notes>
          <html xmlns="http://www.w3.org/1999/xhtml">
            <p>FORMULA: C9H13N4O8P1</p>
            <p>INCHI: InChI=1/C9H15N4O8P/c10-7-4(8(11)16)12-2-13(7)9-6(15)5(14)3(21-9)1-20-22(17,18)19/h2-3,5-6,9,14-15H,1,10H2,(H2,11,16)(H2,17,18,19)/p-2/fC9H13N4O8P/h11H2/q-2</p>
            <p>SMILES: C2(N(C1(OC(C(O)C1O)COP([O-])(=O)[O-]))C(=C(N=2)C(N)=O)N)</p>
          </html>
        </notes>
      </species>
      <species id="M_HISTIDINAL_p2" name="HISTIDINAL" compartment="p2" charge="0">
        <notes>
          <html xmlns="http://www.w3.org/1999/xhtml">
            <p>FORMULA: C6H10N3O1</p>
            <p>INCHI: InChI=1/C6H9N3O/c7-5(3-10)1-6-2-8-4-9-6/h2-5H,1,7H2,(H,8,9)/p+1/fC6H10N3O/h7-8H/q+1</p>
            <p>SMILES: C1(NC=C(CC([N+])C=O)N=1)</p>
          </html>
        </notes>
      </species>
      <species id="M_AICAR_p1" name="AICAR" compartment="p1" charge="-2">
        <notes>
          <html xmlns="http://www.w3.org/1999/xhtml">
            <p>FORMULA: C9H13N4O8P1</p>
            <p>INCHI: InChI=1/C9H15N4O8P/c10-7-4(8(11)16)12-2-13(7)9-6(15)5(14)3(21-9)1-20-22(17,18)19/h2-3,5-6,9,14-15H,1,10H2,(H2,11,16)(H2,17,18,19)/p-2/fC9H13N4O8P/h11H2/q-2</p>
            <p>SMILES: C2(N(C1(OC(C(O)C1O)COP([O-])(=O)[O-]))C(=C(N=2)C(N)=O)N)</p>
          </html>
        </notes>
      </species>
      <species id="M_HISTIDINAL_p3" name="HISTIDINAL" compartment="p3" charge="0">
        <notes>
          <html xmlns="http://www.w3.org/1999/xhtml">
            <p>FORMULA: C6H10N3O1</p>
            <p>INCHI: InChI=1/C6H9N3O/c7-5(3-10)1-6-2-8-4-9-6/h2-5H,1,7H2,(H,8,9)/p+1/fC6H10N3O/h7-8H/q+1</p>
            <p>SMILES: C1(NC=C(CC([N+])C=O)N=1)</p>
          </html>
        </notes>
      </species>
      <species id="M_AICAR_p2" name="AICAR" compartment="p2" charge="-2">
        <notes>
          <html xmlns="http://www.w3.org/1999/xhtml">
            <p>FORMULA: C9H13N4O8P1</p>
            <p>INCHI: InChI=1/C9H15N4O8P/c10-7-4(8(11)16)12-2-13(7)9-6(15)5(14)3(21-9)1-20-22(17,18)19/h2-3,5-6,9,14-15H,1,10H2,(H2,11,16)(H2,17,18,19)/p-2/fC9H13N4O8P/h11H2/q-2</p>
            <p>SMILES: C2(N(C1(OC(C(O)C1O)COP([O-])(=O)[O-]))C(=C(N=2)C(N)=O)N)</p>
          </html>
        </notes>
      </species>
      <species id="M_HISTIDINAL_p1" name="HISTIDINAL" compartment="p1" charge="0">
        <notes>
          <html xmlns="http://www.w3.org/1999/xhtml">
            <p>FORMULA: C6H10N3O1</p>
            <p>INCHI: InChI=1/C6H9N3O/c7-5(3-10)1-6-2-8-4-9-6/h2-5H,1,7H2,(H,8,9)/p+1/fC6H10N3O/h7-8H/q+1</p>
            <p>SMILES: C1(NC=C(CC([N+])C=O)N=1)</p>
          </html>
        </notes>
      </species>
      <species id="M_ADENOSINE_c1" name="ADENOSINE" compartment="c1" charge="0">
        <notes>
          <html xmlns="http://www.w3.org/1999/xhtml">
            <p>FORMULA: C10H13N5O4</p>
            <p>INCHI: InChI=1/C10H13N5O4/c11-8-5-9(13-2-12-8)15(3-14-5)10-7(18)6(17)4(1-16)19-10/h2-4,6-7,10,16-18H,1H2,(H2,11,12,13)/t4-,6-,7-,10-/m1/s1/f/h11H2</p>
            <p>SMILES: C3(=NC1(=C(N=CN1C2(C(O)C(O)C(CO)O2))C(N)=N3))</p>
          </html>
        </notes>
      </species>
      <species id="M_HISTIDINAL_p6" name="HISTIDINAL" compartment="p6" charge="0">
        <notes>
          <html xmlns="http://www.w3.org/1999/xhtml">
            <p>FORMULA: C6H10N3O1</p>
            <p>INCHI: InChI=1/C6H9N3O/c7-5(3-10)1-6-2-8-4-9-6/h2-5H,1,7H2,(H,8,9)/p+1/fC6H10N3O/h7-8H/q+1</p>
            <p>SMILES: C1(NC=C(CC([N+])C=O)N=1)</p>
          </html>
        </notes>
      </species>
      <species id="M_HISTIDINAL_p7" name="HISTIDINAL" compartment="p7" charge="0">
        <notes>
          <html xmlns="http://www.w3.org/1999/xhtml">
            <p>FORMULA: C6H10N3O1</p>
            <p>INCHI: InChI=1/C6H9N3O/c7-5(3-10)1-6-2-8-4-9-6/h2-5H,1,7H2,(H,8,9)/p+1/fC6H10N3O/h7-8H/q+1</p>
            <p>SMILES: C1(NC=C(CC([N+])C=O)N=1)</p>
          </html>
        </notes>
      </species>
      <species id="M_HISTIDINAL_p4" name="HISTIDINAL" compartment="p4" charge="0">
        <notes>
          <html xmlns="http://www.w3.org/1999/xhtml">
            <p>FORMULA: C6H10N3O1</p>
            <p>INCHI: InChI=1/C6H9N3O/c7-5(3-10)1-6-2-8-4-9-6/h2-5H,1,7H2,(H,8,9)/p+1/fC6H10N3O/h7-8H/q+1</p>
            <p>SMILES: C1(NC=C(CC([N+])C=O)N=1)</p>
          </html>
        </notes>
      </species>
      <species id="M_HISTIDINAL_p5" name="HISTIDINAL" compartment="p5" charge="0">
        <notes>
          <html xmlns="http://www.w3.org/1999/xhtml">
            <p>FORMULA: C6H10N3O1</p>
            <p>INCHI: InChI=1/C6H9N3O/c7-5(3-10)1-6-2-8-4-9-6/h2-5H,1,7H2,(H,8,9)/p+1/fC6H10N3O/h7-8H/q+1</p>
            <p>SMILES: C1(NC=C(CC([N+])C=O)N=1)</p>
          </html>
        </notes>
      </species>
      <species id="M_PHOSPHORYL_ETHANOLAMINE_c1" name="PHOSPHORYL-ETHANOLAMINE" compartment="c1" charge="-1">
        <notes>
          <html xmlns="http://www.w3.org/1999/xhtml">
            <p>FORMULA: C2H7N1O4P1</p>
            <p>INCHI: InChI=1/C2H8NO4P/c3-1-2-7-8(4,5)6/h1-3H2,(H2,4,5,6)/p-1/fC2H7NO4P/h3H/q-1</p>
            <p>SMILES: C(C[N+])OP([O-])([O-])=O</p>
          </html>
        </notes>
      </species>
      <species id="M_PHOSPHORYL_ETHANOLAMINE_c2" name="PHOSPHORYL-ETHANOLAMINE" compartment="c2" charge="-1">
        <notes>
          <html xmlns="http://www.w3.org/1999/xhtml">
            <p>FORMULA: C2H7N1O4P1</p>
            <p>INCHI: InChI=1/C2H8NO4P/c3-1-2-7-8(4,5)6/h1-3H2,(H2,4,5,6)/p-1/fC2H7NO4P/h3H/q-1</p>
            <p>SMILES: C(C[N+])OP([O-])([O-])=O</p>
          </html>
        </notes>
      </species>
      <species id="M_PHOSPHORYL_ETHANOLAMINE_c3" name="PHOSPHORYL-ETHANOLAMINE" compartment="c3" charge="-1">
        <notes>
          <html xmlns="http://www.w3.org/1999/xhtml">
            <p>FORMULA: C2H7N1O4P1</p>
            <p>INCHI: InChI=1/C2H8NO4P/c3-1-2-7-8(4,5)6/h1-3H2,(H2,4,5,6)/p-1/fC2H7NO4P/h3H/q-1</p>
            <p>SMILES: C(C[N+])OP([O-])([O-])=O</p>
          </html>
        </notes>
      </species>
      <species id="M_PHOSPHORYL_ETHANOLAMINE_c4" name="PHOSPHORYL-ETHANOLAMINE" compartment="c4" charge="-1">
        <notes>
          <html xmlns="http://www.w3.org/1999/xhtml">
            <p>FORMULA: C2H7N1O4P1</p>
            <p>INCHI: InChI=1/C2H8NO4P/c3-1-2-7-8(4,5)6/h1-3H2,(H2,4,5,6)/p-1/fC2H7NO4P/h3H/q-1</p>
            <p>SMILES: C(C[N+])OP([O-])([O-])=O</p>
          </html>
        </notes>
      </species>
      <species id="M_PHOSPHORYL_ETHANOLAMINE_c5" name="PHOSPHORYL-ETHANOLAMINE" compartment="c5" charge="-1">
        <notes>
          <html xmlns="http://www.w3.org/1999/xhtml">
            <p>FORMULA: C2H7N1O4P1</p>
            <p>INCHI: InChI=1/C2H8NO4P/c3-1-2-7-8(4,5)6/h1-3H2,(H2,4,5,6)/p-1/fC2H7NO4P/h3H/q-1</p>
            <p>SMILES: C(C[N+])OP([O-])([O-])=O</p>
          </html>
        </notes>
      </species>
      <species id="M_PHOSPHORYL_ETHANOLAMINE_c6" name="PHOSPHORYL-ETHANOLAMINE" compartment="c6" charge="-1">
        <notes>
          <html xmlns="http://www.w3.org/1999/xhtml">
            <p>FORMULA: C2H7N1O4P1</p>
            <p>INCHI: InChI=1/C2H8NO4P/c3-1-2-7-8(4,5)6/h1-3H2,(H2,4,5,6)/p-1/fC2H7NO4P/h3H/q-1</p>
            <p>SMILES: C(C[N+])OP([O-])([O-])=O</p>
          </html>
        </notes>
      </species>
      <species id="M_PHOSPHORYL_ETHANOLAMINE_c7" name="PHOSPHORYL-ETHANOLAMINE" compartment="c7" charge="-1">
        <notes>
          <html xmlns="http://www.w3.org/1999/xhtml">
            <p>FORMULA: C2H7N1O4P1</p>
            <p>INCHI: InChI=1/C2H8NO4P/c3-1-2-7-8(4,5)6/h1-3H2,(H2,4,5,6)/p-1/fC2H7NO4P/h3H/q-1</p>
            <p>SMILES: C(C[N+])OP([O-])([O-])=O</p>
          </html>
        </notes>
      </species>
      <species id="M_DIACYLGLYCEROL_p8" name="DIACYLGLYCEROL" compartment="p8" charge="0">
        <notes>
          <html xmlns="http://www.w3.org/1999/xhtml">
            <p>FORMULA: C35H68O5</p>
            <p>INCHI: InChI=1S/C35H68O5/c1-3-5-7-9-11-13-15-17-19-21-23-25-27-29-32(37)35(33(38)31-36)40-34(39)30-28-26-24-22-20-18-16-14-12-10-8-6-4-2/h33,35-36,38H,3-31H2,1-2H3</p>
            <p>SMILES: CCCCCCCCCCCCCCCC(=O)C(C(CO)O)OC(=O)CCCCCCCCCCCCCCC</p>
          </html>
        </notes>
      </species>
      <species id="M_DIACYLGLYCEROL_p9" name="DIACYLGLYCEROL" compartment="p9" charge="0">
        <notes>
          <html xmlns="http://www.w3.org/1999/xhtml">
            <p>FORMULA: C35H68O5</p>
            <p>INCHI: InChI=1S/C35H68O5/c1-3-5-7-9-11-13-15-17-19-21-23-25-27-29-32(37)35(33(38)31-36)40-34(39)30-28-26-24-22-20-18-16-14-12-10-8-6-4-2/h33,35-36,38H,3-31H2,1-2H3</p>
            <p>SMILES: CCCCCCCCCCCCCCCC(=O)C(C(CO)O)OC(=O)CCCCCCCCCCCCCCC</p>
          </html>
        </notes>
      </species>
      <species id="M_DIACYLGLYCEROL_p6" name="DIACYLGLYCEROL" compartment="p6" charge="0">
        <notes>
          <html xmlns="http://www.w3.org/1999/xhtml">
            <p>FORMULA: C35H68O5</p>
            <p>INCHI: InChI=1S/C35H68O5/c1-3-5-7-9-11-13-15-17-19-21-23-25-27-29-32(37)35(33(38)31-36)40-34(39)30-28-26-24-22-20-18-16-14-12-10-8-6-4-2/h33,35-36,38H,3-31H2,1-2H3</p>
            <p>SMILES: CCCCCCCCCCCCCCCC(=O)C(C(CO)O)OC(=O)CCCCCCCCCCCCCCC</p>
          </html>
        </notes>
      </species>
      <species id="M_DIACYLGLYCEROL_p7" name="DIACYLGLYCEROL" compartment="p7" charge="0">
        <notes>
          <html xmlns="http://www.w3.org/1999/xhtml">
            <p>FORMULA: C35H68O5</p>
            <p>INCHI: InChI=1S/C35H68O5/c1-3-5-7-9-11-13-15-17-19-21-23-25-27-29-32(37)35(33(38)31-36)40-34(39)30-28-26-24-22-20-18-16-14-12-10-8-6-4-2/h33,35-36,38H,3-31H2,1-2H3</p>
            <p>SMILES: CCCCCCCCCCCCCCCC(=O)C(C(CO)O)OC(=O)CCCCCCCCCCCCCCC</p>
          </html>
        </notes>
      </species>
      <species id="M_ASN_v10" name="ASN" compartment="v10" charge="0">
        <notes>
          <html xmlns="http://www.w3.org/1999/xhtml">
            <p>FORMULA: C4H8N2O3</p>
            <p>INCHI: InChI=1/C4H8N2O3/c5-2(4(8)9)1-3(6)7/h2H,1,5H2,(H2,6,7)(H,8,9)/t2-/m1/s1/f/h5H,6H2</p>
            <p>SMILES: C(=O)([O-])C([N+])CC(=O)N</p>
          </html>
        </notes>
      </species>
      <species id="M_bGMP_c1" name="aGMP[c]" compartment="c1" charge="-3">
        <notes>
          <html xmlns="http://www.w3.org/1999/xhtml">
            <p>FORMULA: C10H11N5O8P</p>
            <p>INCHI: InChI=1S/C10H14N5O8P/c11-10-13-7-4(8(18)14-10)12-2-15(7)9-6(17)5(16)3(23-9)1-22-24(19,20)21/h2-3,5-6,9,16-17H,1H2,(H2,19,20,21)(H3,11,13,14,18)/p-2/t3-,5-,6-,9-/m1/s1</p>
            <p>SMILES: C(OP(=O)([O-])[O-])C1(OC(C(O)C(O)1)N3(C=NC2(C(=O)NC(N)=NC=23)))</p>
          </html>
        </notes>
      </species>
      <species id="M_bGMP_c4" name="aGMP[c]" compartment="c4" charge="-3">
        <notes>
          <html xmlns="http://www.w3.org/1999/xhtml">
            <p>FORMULA: C10H11N5O8P</p>
            <p>INCHI: InChI=1S/C10H14N5O8P/c11-10-13-7-4(8(18)14-10)12-2-15(7)9-6(17)5(16)3(23-9)1-22-24(19,20)21/h2-3,5-6,9,16-17H,1H2,(H2,19,20,21)(H3,11,13,14,18)/p-2/t3-,5-,6-,9-/m1/s1</p>
            <p>SMILES: C(OP(=O)([O-])[O-])C1(OC(C(O)C(O)1)N3(C=NC2(C(=O)NC(N)=NC=23)))</p>
          </html>
        </notes>
      </species>
      <species id="M_bGMP_c5" name="aGMP[c]" compartment="c5" charge="-3">
        <notes>
          <html xmlns="http://www.w3.org/1999/xhtml">
            <p>FORMULA: C10H11N5O8P</p>
            <p>INCHI: InChI=1S/C10H14N5O8P/c11-10-13-7-4(8(18)14-10)12-2-15(7)9-6(17)5(16)3(23-9)1-22-24(19,20)21/h2-3,5-6,9,16-17H,1H2,(H2,19,20,21)(H3,11,13,14,18)/p-2/t3-,5-,6-,9-/m1/s1</p>
            <p>SMILES: C(OP(=O)([O-])[O-])C1(OC(C(O)C(O)1)N3(C=NC2(C(=O)NC(N)=NC=23)))</p>
          </html>
        </notes>
      </species>
      <species id="M_bGMP_c2" name="aGMP[c]" compartment="c2" charge="-3">
        <notes>
          <html xmlns="http://www.w3.org/1999/xhtml">
            <p>FORMULA: C10H11N5O8P</p>
            <p>INCHI: InChI=1S/C10H14N5O8P/c11-10-13-7-4(8(18)14-10)12-2-15(7)9-6(17)5(16)3(23-9)1-22-24(19,20)21/h2-3,5-6,9,16-17H,1H2,(H2,19,20,21)(H3,11,13,14,18)/p-2/t3-,5-,6-,9-/m1/s1</p>
            <p>SMILES: C(OP(=O)([O-])[O-])C1(OC(C(O)C(O)1)N3(C=NC2(C(=O)NC(N)=NC=23)))</p>
          </html>
        </notes>
      </species>
      <species id="M_bGMP_c3" name="aGMP[c]" compartment="c3" charge="-3">
        <notes>
          <html xmlns="http://www.w3.org/1999/xhtml">
            <p>FORMULA: C10H11N5O8P</p>
            <p>INCHI: InChI=1S/C10H14N5O8P/c11-10-13-7-4(8(18)14-10)12-2-15(7)9-6(17)5(16)3(23-9)1-22-24(19,20)21/h2-3,5-6,9,16-17H,1H2,(H2,19,20,21)(H3,11,13,14,18)/p-2/t3-,5-,6-,9-/m1/s1</p>
            <p>SMILES: C(OP(=O)([O-])[O-])C1(OC(C(O)C(O)1)N3(C=NC2(C(=O)NC(N)=NC=23)))</p>
          </html>
        </notes>
      </species>
      <species id="M_bGMP_c8" name="aGMP[c]" compartment="c8" charge="-3">
        <notes>
          <html xmlns="http://www.w3.org/1999/xhtml">
            <p>FORMULA: C10H11N5O8P</p>
            <p>INCHI: InChI=1S/C10H14N5O8P/c11-10-13-7-4(8(18)14-10)12-2-15(7)9-6(17)5(16)3(23-9)1-22-24(19,20)21/h2-3,5-6,9,16-17H,1H2,(H2,19,20,21)(H3,11,13,14,18)/p-2/t3-,5-,6-,9-/m1/s1</p>
            <p>SMILES: C(OP(=O)([O-])[O-])C1(OC(C(O)C(O)1)N3(C=NC2(C(=O)NC(N)=NC=23)))</p>
          </html>
        </notes>
      </species>
      <species id="M_CPD_7016_p10" name="CPD-7016" compartment="p10" charge="0">
        <notes>
          <html xmlns="http://www.w3.org/1999/xhtml">
            <p>FORMULA: C55H72N4O6MG1</p>
            <p>INCHI: NA</p>
            <p>SMILES: CC(=CCOC(CCC9(C5(=N3(C(=Cc8(n2(c(C=C1(C(=C(C4(=N1[Mg]23n6(c(=C4)c(c7(C(C(C5=c67)C(OC)=O)=O))C)))CC)CO))c(c8C)C=C)))C9C))))=O)CCCC(CCCC(CCCC(C)C)C)C</p>
          </html>
        </notes>
      </species>
      <species id="M_bGMP_c9" name="aGMP[c]" compartment="c9" charge="-3">
        <notes>
          <html xmlns="http://www.w3.org/1999/xhtml">
            <p>FORMULA: C10H11N5O8P</p>
            <p>INCHI: InChI=1S/C10H14N5O8P/c11-10-13-7-4(8(18)14-10)12-2-15(7)9-6(17)5(16)3(23-9)1-22-24(19,20)21/h2-3,5-6,9,16-17H,1H2,(H2,19,20,21)(H3,11,13,14,18)/p-2/t3-,5-,6-,9-/m1/s1</p>
            <p>SMILES: C(OP(=O)([O-])[O-])C1(OC(C(O)C(O)1)N3(C=NC2(C(=O)NC(N)=NC=23)))</p>
          </html>
        </notes>
      </species>
      <species id="M_bGMP_c6" name="aGMP[c]" compartment="c6" charge="-3">
        <notes>
          <html xmlns="http://www.w3.org/1999/xhtml">
            <p>FORMULA: C10H11N5O8P</p>
            <p>INCHI: InChI=1S/C10H14N5O8P/c11-10-13-7-4(8(18)14-10)12-2-15(7)9-6(17)5(16)3(23-9)1-22-24(19,20)21/h2-3,5-6,9,16-17H,1H2,(H2,19,20,21)(H3,11,13,14,18)/p-2/t3-,5-,6-,9-/m1/s1</p>
            <p>SMILES: C(OP(=O)([O-])[O-])C1(OC(C(O)C(O)1)N3(C=NC2(C(=O)NC(N)=NC=23)))</p>
          </html>
        </notes>
      </species>
      <species id="M_bGMP_c7" name="aGMP[c]" compartment="c7" charge="-3">
        <notes>
          <html xmlns="http://www.w3.org/1999/xhtml">
            <p>FORMULA: C10H11N5O8P</p>
            <p>INCHI: InChI=1S/C10H14N5O8P/c11-10-13-7-4(8(18)14-10)12-2-15(7)9-6(17)5(16)3(23-9)1-22-24(19,20)21/h2-3,5-6,9,16-17H,1H2,(H2,19,20,21)(H3,11,13,14,18)/p-2/t3-,5-,6-,9-/m1/s1</p>
            <p>SMILES: C(OP(=O)([O-])[O-])C1(OC(C(O)C(O)1)N3(C=NC2(C(=O)NC(N)=NC=23)))</p>
          </html>
        </notes>
      </species>
      <species id="M_2_ACETO_LACTATE_p9" name="2-ACETO-LACTATE" compartment="p9" charge="-1">
        <notes>
          <html xmlns="http://www.w3.org/1999/xhtml">
            <p>FORMULA: C5H7O4</p>
            <p>INCHI: InChI=1/C5H8O4/c1-3(6)5(2,9)4(7)8/h9H,1-2H3,(H,7,8)/p-1/t5-/m0/s1/fC5H7O4/q-1</p>
            <p>SMILES: CC(=O)C(C)(O)C(=O)[O-]</p>
          </html>
        </notes>
      </species>
      <species id="M_2_ACETO_LACTATE_p7" name="2-ACETO-LACTATE" compartment="p7" charge="-1">
        <notes>
          <html xmlns="http://www.w3.org/1999/xhtml">
            <p>FORMULA: C5H7O4</p>
            <p>INCHI: InChI=1/C5H8O4/c1-3(6)5(2,9)4(7)8/h9H,1-2H3,(H,7,8)/p-1/t5-/m0/s1/fC5H7O4/q-1</p>
            <p>SMILES: CC(=O)C(C)(O)C(=O)[O-]</p>
          </html>
        </notes>
      </species>
      <species id="M_2_ACETO_LACTATE_p8" name="2-ACETO-LACTATE" compartment="p8" charge="-1">
        <notes>
          <html xmlns="http://www.w3.org/1999/xhtml">
            <p>FORMULA: C5H7O4</p>
            <p>INCHI: InChI=1/C5H8O4/c1-3(6)5(2,9)4(7)8/h9H,1-2H3,(H,7,8)/p-1/t5-/m0/s1/fC5H7O4/q-1</p>
            <p>SMILES: CC(=O)C(C)(O)C(=O)[O-]</p>
          </html>
        </notes>
      </species>
      <species id="M_2_ACETO_LACTATE_p5" name="2-ACETO-LACTATE" compartment="p5" charge="-1">
        <notes>
          <html xmlns="http://www.w3.org/1999/xhtml">
            <p>FORMULA: C5H7O4</p>
            <p>INCHI: InChI=1/C5H8O4/c1-3(6)5(2,9)4(7)8/h9H,1-2H3,(H,7,8)/p-1/t5-/m0/s1/fC5H7O4/q-1</p>
            <p>SMILES: CC(=O)C(C)(O)C(=O)[O-]</p>
          </html>
        </notes>
      </species>
      <species id="M_2_ACETO_LACTATE_p6" name="2-ACETO-LACTATE" compartment="p6" charge="-1">
        <notes>
          <html xmlns="http://www.w3.org/1999/xhtml">
            <p>FORMULA: C5H7O4</p>
            <p>INCHI: InChI=1/C5H8O4/c1-3(6)5(2,9)4(7)8/h9H,1-2H3,(H,7,8)/p-1/t5-/m0/s1/fC5H7O4/q-1</p>
            <p>SMILES: CC(=O)C(C)(O)C(=O)[O-]</p>
          </html>
        </notes>
      </species>
      <species id="M_AMP_c6" name="AMP" compartment="c6" charge="-2">
        <notes>
          <html xmlns="http://www.w3.org/1999/xhtml">
            <p>FORMULA: C10H12N5O7P1</p>
            <p>INCHI: InChI=1/C10H14N5O7P/c11-8-5-9(13-2-12-8)15(3-14-5)10-7(17)6(16)4(22-10)1-21-23(18,19)20/h2-4,6-7,10,16-17H,1H2,(H2,11,12,13)(H2,18,19,20)/p-2/t4-,6-,7-,10-/m1/s1/fC10H12N5O7P/h11H2/q-2</p>
            <p>SMILES: C3(N(C1(C(C(C(O1)COP([O-])([O-])=O)O)O))C2(=C(C(=NC=N2)N)N=3))</p>
          </html>
        </notes>
      </species>
      <species id="M_2_ACETO_LACTATE_p3" name="2-ACETO-LACTATE" compartment="p3" charge="-1">
        <notes>
          <html xmlns="http://www.w3.org/1999/xhtml">
            <p>FORMULA: C5H7O4</p>
            <p>INCHI: InChI=1/C5H8O4/c1-3(6)5(2,9)4(7)8/h9H,1-2H3,(H,7,8)/p-1/t5-/m0/s1/fC5H7O4/q-1</p>
            <p>SMILES: CC(=O)C(C)(O)C(=O)[O-]</p>
          </html>
        </notes>
      </species>
      <species id="M_AMP_c7" name="AMP" compartment="c7" charge="-2">
        <notes>
          <html xmlns="http://www.w3.org/1999/xhtml">
            <p>FORMULA: C10H12N5O7P1</p>
            <p>INCHI: InChI=1/C10H14N5O7P/c11-8-5-9(13-2-12-8)15(3-14-5)10-7(17)6(16)4(22-10)1-21-23(18,19)20/h2-4,6-7,10,16-17H,1H2,(H2,11,12,13)(H2,18,19,20)/p-2/t4-,6-,7-,10-/m1/s1/fC10H12N5O7P/h11H2/q-2</p>
            <p>SMILES: C3(N(C1(C(C(C(O1)COP([O-])([O-])=O)O)O))C2(=C(C(=NC=N2)N)N=3))</p>
          </html>
        </notes>
      </species>
      <species id="M_2_ACETO_LACTATE_p4" name="2-ACETO-LACTATE" compartment="p4" charge="-1">
        <notes>
          <html xmlns="http://www.w3.org/1999/xhtml">
            <p>FORMULA: C5H7O4</p>
            <p>INCHI: InChI=1/C5H8O4/c1-3(6)5(2,9)4(7)8/h9H,1-2H3,(H,7,8)/p-1/t5-/m0/s1/fC5H7O4/q-1</p>
            <p>SMILES: CC(=O)C(C)(O)C(=O)[O-]</p>
          </html>
        </notes>
      </species>
      <species id="M_AMP_c8" name="AMP" compartment="c8" charge="-2">
        <notes>
          <html xmlns="http://www.w3.org/1999/xhtml">
            <p>FORMULA: C10H12N5O7P1</p>
            <p>INCHI: InChI=1/C10H14N5O7P/c11-8-5-9(13-2-12-8)15(3-14-5)10-7(17)6(16)4(22-10)1-21-23(18,19)20/h2-4,6-7,10,16-17H,1H2,(H2,11,12,13)(H2,18,19,20)/p-2/t4-,6-,7-,10-/m1/s1/fC10H12N5O7P/h11H2/q-2</p>
            <p>SMILES: C3(N(C1(C(C(C(O1)COP([O-])([O-])=O)O)O))C2(=C(C(=NC=N2)N)N=3))</p>
          </html>
        </notes>
      </species>
      <species id="M_2_ACETO_LACTATE_p1" name="2-ACETO-LACTATE" compartment="p1" charge="-1">
        <notes>
          <html xmlns="http://www.w3.org/1999/xhtml">
            <p>FORMULA: C5H7O4</p>
            <p>INCHI: InChI=1/C5H8O4/c1-3(6)5(2,9)4(7)8/h9H,1-2H3,(H,7,8)/p-1/t5-/m0/s1/fC5H7O4/q-1</p>
            <p>SMILES: CC(=O)C(C)(O)C(=O)[O-]</p>
          </html>
        </notes>
      </species>
      <species id="M_AMP_c9" name="AMP" compartment="c9" charge="-2">
        <notes>
          <html xmlns="http://www.w3.org/1999/xhtml">
            <p>FORMULA: C10H12N5O7P1</p>
            <p>INCHI: InChI=1/C10H14N5O7P/c11-8-5-9(13-2-12-8)15(3-14-5)10-7(17)6(16)4(22-10)1-21-23(18,19)20/h2-4,6-7,10,16-17H,1H2,(H2,11,12,13)(H2,18,19,20)/p-2/t4-,6-,7-,10-/m1/s1/fC10H12N5O7P/h11H2/q-2</p>
            <p>SMILES: C3(N(C1(C(C(C(O1)COP([O-])([O-])=O)O)O))C2(=C(C(=NC=N2)N)N=3))</p>
          </html>
        </notes>
      </species>
      <species id="M_2_ACETO_LACTATE_p2" name="2-ACETO-LACTATE" compartment="p2" charge="-1">
        <notes>
          <html xmlns="http://www.w3.org/1999/xhtml">
            <p>FORMULA: C5H7O4</p>
            <p>INCHI: InChI=1/C5H8O4/c1-3(6)5(2,9)4(7)8/h9H,1-2H3,(H,7,8)/p-1/t5-/m0/s1/fC5H7O4/q-1</p>
            <p>SMILES: CC(=O)C(C)(O)C(=O)[O-]</p>
          </html>
        </notes>
      </species>
      <species id="M_SUC_COA_m2" name="SUC-COA" compartment="m2" charge="-5">
        <notes>
          <html xmlns="http://www.w3.org/1999/xhtml">
            <p>FORMULA: C25H35N7O19P3S1</p>
            <p>INCHI: InChI=1/C25H40N7O19P3S/c1-25(2,20(38)23(39)28-6-5-14(33)27-7-8-55-16(36)4-3-15(34)35)10-48-54(45,46)51-53(43,44)47-9-13-19(50-52(40,41)42)18(37)24(49-13)32-12-31-17-21(26)29-11-30-22(17)32/h11-13,18-20,24,37-38H,3-10H2,1-2H3,(H,27,33)(H,28,39)(H,34,35)(H,43,44)(H,45,46)(H2,26,29,30)(H2,40,41,42)/p-5/fC25H35N7O19P3S/h27-28H,26H2/q-5</p>
            <p>SMILES: CC(COP(=O)([O-])OP(=O)([O-])OCC3(C(C(C(N2(C=NC1(C(=NC=NC=12)N)))O3)O)OP([O-])([O-])=O))(C)C(C(NCCC(=O)NCCSC(CCC(=O)[O-])=O)=O)O</p>
          </html>
        </notes>
      </species>
      <species id="M_SUC_COA_m1" name="SUC-COA" compartment="m1" charge="-5">
        <notes>
          <html xmlns="http://www.w3.org/1999/xhtml">
            <p>FORMULA: C25H35N7O19P3S1</p>
            <p>INCHI: InChI=1/C25H40N7O19P3S/c1-25(2,20(38)23(39)28-6-5-14(33)27-7-8-55-16(36)4-3-15(34)35)10-48-54(45,46)51-53(43,44)47-9-13-19(50-52(40,41)42)18(37)24(49-13)32-12-31-17-21(26)29-11-30-22(17)32/h11-13,18-20,24,37-38H,3-10H2,1-2H3,(H,27,33)(H,28,39)(H,34,35)(H,43,44)(H,45,46)(H2,26,29,30)(H2,40,41,42)/p-5/fC25H35N7O19P3S/h27-28H,26H2/q-5</p>
            <p>SMILES: CC(COP(=O)([O-])OP(=O)([O-])OCC3(C(C(C(N2(C=NC1(C(=NC=NC=12)N)))O3)O)OP([O-])([O-])=O))(C)C(C(NCCC(=O)NCCSC(CCC(=O)[O-])=O)=O)O</p>
          </html>
        </notes>
      </species>
      <species id="M_SUC_COA_m4" name="SUC-COA" compartment="m4" charge="-5">
        <notes>
          <html xmlns="http://www.w3.org/1999/xhtml">
            <p>FORMULA: C25H35N7O19P3S1</p>
            <p>INCHI: InChI=1/C25H40N7O19P3S/c1-25(2,20(38)23(39)28-6-5-14(33)27-7-8-55-16(36)4-3-15(34)35)10-48-54(45,46)51-53(43,44)47-9-13-19(50-52(40,41)42)18(37)24(49-13)32-12-31-17-21(26)29-11-30-22(17)32/h11-13,18-20,24,37-38H,3-10H2,1-2H3,(H,27,33)(H,28,39)(H,34,35)(H,43,44)(H,45,46)(H2,26,29,30)(H2,40,41,42)/p-5/fC25H35N7O19P3S/h27-28H,26H2/q-5</p>
            <p>SMILES: CC(COP(=O)([O-])OP(=O)([O-])OCC3(C(C(C(N2(C=NC1(C(=NC=NC=12)N)))O3)O)OP([O-])([O-])=O))(C)C(C(NCCC(=O)NCCSC(CCC(=O)[O-])=O)=O)O</p>
          </html>
        </notes>
      </species>
      <species id="M_SUC_COA_m3" name="SUC-COA" compartment="m3" charge="-5">
        <notes>
          <html xmlns="http://www.w3.org/1999/xhtml">
            <p>FORMULA: C25H35N7O19P3S1</p>
            <p>INCHI: InChI=1/C25H40N7O19P3S/c1-25(2,20(38)23(39)28-6-5-14(33)27-7-8-55-16(36)4-3-15(34)35)10-48-54(45,46)51-53(43,44)47-9-13-19(50-52(40,41)42)18(37)24(49-13)32-12-31-17-21(26)29-11-30-22(17)32/h11-13,18-20,24,37-38H,3-10H2,1-2H3,(H,27,33)(H,28,39)(H,34,35)(H,43,44)(H,45,46)(H2,26,29,30)(H2,40,41,42)/p-5/fC25H35N7O19P3S/h27-28H,26H2/q-5</p>
            <p>SMILES: CC(COP(=O)([O-])OP(=O)([O-])OCC3(C(C(C(N2(C=NC1(C(=NC=NC=12)N)))O3)O)OP([O-])([O-])=O))(C)C(C(NCCC(=O)NCCSC(CCC(=O)[O-])=O)=O)O</p>
          </html>
        </notes>
      </species>
      <species id="M_SUC_COA_m6" name="SUC-COA" compartment="m6" charge="-5">
        <notes>
          <html xmlns="http://www.w3.org/1999/xhtml">
            <p>FORMULA: C25H35N7O19P3S1</p>
            <p>INCHI: InChI=1/C25H40N7O19P3S/c1-25(2,20(38)23(39)28-6-5-14(33)27-7-8-55-16(36)4-3-15(34)35)10-48-54(45,46)51-53(43,44)47-9-13-19(50-52(40,41)42)18(37)24(49-13)32-12-31-17-21(26)29-11-30-22(17)32/h11-13,18-20,24,37-38H,3-10H2,1-2H3,(H,27,33)(H,28,39)(H,34,35)(H,43,44)(H,45,46)(H2,26,29,30)(H2,40,41,42)/p-5/fC25H35N7O19P3S/h27-28H,26H2/q-5</p>
            <p>SMILES: CC(COP(=O)([O-])OP(=O)([O-])OCC3(C(C(C(N2(C=NC1(C(=NC=NC=12)N)))O3)O)OP([O-])([O-])=O))(C)C(C(NCCC(=O)NCCSC(CCC(=O)[O-])=O)=O)O</p>
          </html>
        </notes>
      </species>
      <species id="M_SUC_COA_m5" name="SUC-COA" compartment="m5" charge="-5">
        <notes>
          <html xmlns="http://www.w3.org/1999/xhtml">
            <p>FORMULA: C25H35N7O19P3S1</p>
            <p>INCHI: InChI=1/C25H40N7O19P3S/c1-25(2,20(38)23(39)28-6-5-14(33)27-7-8-55-16(36)4-3-15(34)35)10-48-54(45,46)51-53(43,44)47-9-13-19(50-52(40,41)42)18(37)24(49-13)32-12-31-17-21(26)29-11-30-22(17)32/h11-13,18-20,24,37-38H,3-10H2,1-2H3,(H,27,33)(H,28,39)(H,34,35)(H,43,44)(H,45,46)(H2,26,29,30)(H2,40,41,42)/p-5/fC25H35N7O19P3S/h27-28H,26H2/q-5</p>
            <p>SMILES: CC(COP(=O)([O-])OP(=O)([O-])OCC3(C(C(C(N2(C=NC1(C(=NC=NC=12)N)))O3)O)OP([O-])([O-])=O))(C)C(C(NCCC(=O)NCCSC(CCC(=O)[O-])=O)=O)O</p>
          </html>
        </notes>
      </species>
      <species id="M_AMP_c1" name="AMP" compartment="c1" charge="-2">
        <notes>
          <html xmlns="http://www.w3.org/1999/xhtml">
            <p>FORMULA: C10H12N5O7P1</p>
            <p>INCHI: InChI=1/C10H14N5O7P/c11-8-5-9(13-2-12-8)15(3-14-5)10-7(17)6(16)4(22-10)1-21-23(18,19)20/h2-4,6-7,10,16-17H,1H2,(H2,11,12,13)(H2,18,19,20)/p-2/t4-,6-,7-,10-/m1/s1/fC10H12N5O7P/h11H2/q-2</p>
            <p>SMILES: C3(N(C1(C(C(C(O1)COP([O-])([O-])=O)O)O))C2(=C(C(=NC=N2)N)N=3))</p>
          </html>
        </notes>
      </species>
      <species id="M_SUC_COA_m8" name="SUC-COA" compartment="m8" charge="-5">
        <notes>
          <html xmlns="http://www.w3.org/1999/xhtml">
            <p>FORMULA: C25H35N7O19P3S1</p>
            <p>INCHI: InChI=1/C25H40N7O19P3S/c1-25(2,20(38)23(39)28-6-5-14(33)27-7-8-55-16(36)4-3-15(34)35)10-48-54(45,46)51-53(43,44)47-9-13-19(50-52(40,41)42)18(37)24(49-13)32-12-31-17-21(26)29-11-30-22(17)32/h11-13,18-20,24,37-38H,3-10H2,1-2H3,(H,27,33)(H,28,39)(H,34,35)(H,43,44)(H,45,46)(H2,26,29,30)(H2,40,41,42)/p-5/fC25H35N7O19P3S/h27-28H,26H2/q-5</p>
            <p>SMILES: CC(COP(=O)([O-])OP(=O)([O-])OCC3(C(C(C(N2(C=NC1(C(=NC=NC=12)N)))O3)O)OP([O-])([O-])=O))(C)C(C(NCCC(=O)NCCSC(CCC(=O)[O-])=O)=O)O</p>
          </html>
        </notes>
      </species>
      <species id="M_AMP_c2" name="AMP" compartment="c2" charge="-2">
        <notes>
          <html xmlns="http://www.w3.org/1999/xhtml">
            <p>FORMULA: C10H12N5O7P1</p>
            <p>INCHI: InChI=1/C10H14N5O7P/c11-8-5-9(13-2-12-8)15(3-14-5)10-7(17)6(16)4(22-10)1-21-23(18,19)20/h2-4,6-7,10,16-17H,1H2,(H2,11,12,13)(H2,18,19,20)/p-2/t4-,6-,7-,10-/m1/s1/fC10H12N5O7P/h11H2/q-2</p>
            <p>SMILES: C3(N(C1(C(C(C(O1)COP([O-])([O-])=O)O)O))C2(=C(C(=NC=N2)N)N=3))</p>
          </html>
        </notes>
      </species>
      <species id="M_SUC_COA_m7" name="SUC-COA" compartment="m7" charge="-5">
        <notes>
          <html xmlns="http://www.w3.org/1999/xhtml">
            <p>FORMULA: C25H35N7O19P3S1</p>
            <p>INCHI: InChI=1/C25H40N7O19P3S/c1-25(2,20(38)23(39)28-6-5-14(33)27-7-8-55-16(36)4-3-15(34)35)10-48-54(45,46)51-53(43,44)47-9-13-19(50-52(40,41)42)18(37)24(49-13)32-12-31-17-21(26)29-11-30-22(17)32/h11-13,18-20,24,37-38H,3-10H2,1-2H3,(H,27,33)(H,28,39)(H,34,35)(H,43,44)(H,45,46)(H2,26,29,30)(H2,40,41,42)/p-5/fC25H35N7O19P3S/h27-28H,26H2/q-5</p>
            <p>SMILES: CC(COP(=O)([O-])OP(=O)([O-])OCC3(C(C(C(N2(C=NC1(C(=NC=NC=12)N)))O3)O)OP([O-])([O-])=O))(C)C(C(NCCC(=O)NCCSC(CCC(=O)[O-])=O)=O)O</p>
          </html>
        </notes>
      </species>
      <species id="M_AMP_c3" name="AMP" compartment="c3" charge="-2">
        <notes>
          <html xmlns="http://www.w3.org/1999/xhtml">
            <p>FORMULA: C10H12N5O7P1</p>
            <p>INCHI: InChI=1/C10H14N5O7P/c11-8-5-9(13-2-12-8)15(3-14-5)10-7(17)6(16)4(22-10)1-21-23(18,19)20/h2-4,6-7,10,16-17H,1H2,(H2,11,12,13)(H2,18,19,20)/p-2/t4-,6-,7-,10-/m1/s1/fC10H12N5O7P/h11H2/q-2</p>
            <p>SMILES: C3(N(C1(C(C(C(O1)COP([O-])([O-])=O)O)O))C2(=C(C(=NC=N2)N)N=3))</p>
          </html>
        </notes>
      </species>
      <species id="M_AMP_c4" name="AMP" compartment="c4" charge="-2">
        <notes>
          <html xmlns="http://www.w3.org/1999/xhtml">
            <p>FORMULA: C10H12N5O7P1</p>
            <p>INCHI: InChI=1/C10H14N5O7P/c11-8-5-9(13-2-12-8)15(3-14-5)10-7(17)6(16)4(22-10)1-21-23(18,19)20/h2-4,6-7,10,16-17H,1H2,(H2,11,12,13)(H2,18,19,20)/p-2/t4-,6-,7-,10-/m1/s1/fC10H12N5O7P/h11H2/q-2</p>
            <p>SMILES: C3(N(C1(C(C(C(O1)COP([O-])([O-])=O)O)O))C2(=C(C(=NC=N2)N)N=3))</p>
          </html>
        </notes>
      </species>
      <species id="M_SUC_COA_m9" name="SUC-COA" compartment="m9" charge="-5">
        <notes>
          <html xmlns="http://www.w3.org/1999/xhtml">
            <p>FORMULA: C25H35N7O19P3S1</p>
            <p>INCHI: InChI=1/C25H40N7O19P3S/c1-25(2,20(38)23(39)28-6-5-14(33)27-7-8-55-16(36)4-3-15(34)35)10-48-54(45,46)51-53(43,44)47-9-13-19(50-52(40,41)42)18(37)24(49-13)32-12-31-17-21(26)29-11-30-22(17)32/h11-13,18-20,24,37-38H,3-10H2,1-2H3,(H,27,33)(H,28,39)(H,34,35)(H,43,44)(H,45,46)(H2,26,29,30)(H2,40,41,42)/p-5/fC25H35N7O19P3S/h27-28H,26H2/q-5</p>
            <p>SMILES: CC(COP(=O)([O-])OP(=O)([O-])OCC3(C(C(C(N2(C=NC1(C(=NC=NC=12)N)))O3)O)OP([O-])([O-])=O))(C)C(C(NCCC(=O)NCCSC(CCC(=O)[O-])=O)=O)O</p>
          </html>
        </notes>
      </species>
      <species id="M_AMP_c5" name="AMP" compartment="c5" charge="-2">
        <notes>
          <html xmlns="http://www.w3.org/1999/xhtml">
            <p>FORMULA: C10H12N5O7P1</p>
            <p>INCHI: InChI=1/C10H14N5O7P/c11-8-5-9(13-2-12-8)15(3-14-5)10-7(17)6(16)4(22-10)1-21-23(18,19)20/h2-4,6-7,10,16-17H,1H2,(H2,11,12,13)(H2,18,19,20)/p-2/t4-,6-,7-,10-/m1/s1/fC10H12N5O7P/h11H2/q-2</p>
            <p>SMILES: C3(N(C1(C(C(C(O1)COP([O-])([O-])=O)O)O))C2(=C(C(=NC=N2)N)N=3))</p>
          </html>
        </notes>
      </species>
      <species id="M_L_ASPARTATE_v9" name="L-ASPARTATE" compartment="v9" charge="-1">
        <notes>
          <html xmlns="http://www.w3.org/1999/xhtml">
            <p>FORMULA: C4H6N1O4</p>
            <p>INCHI: InChI=1/C4H7NO4/c5-2(4(8)9)1-3(6)7/h2H,1,5H2,(H,6,7)(H,8,9)/p-1/t2-/m1/s1/fC4H6NO4/h5H/q-1</p>
            <p>SMILES: C(=O)([O-])C([N+])CC(=O)[O-]</p>
          </html>
        </notes>
      </species>
      <species id="M_L_ASPARTATE_v8" name="L-ASPARTATE" compartment="v8" charge="-1">
        <notes>
          <html xmlns="http://www.w3.org/1999/xhtml">
            <p>FORMULA: C4H6N1O4</p>
            <p>INCHI: InChI=1/C4H7NO4/c5-2(4(8)9)1-3(6)7/h2H,1,5H2,(H,6,7)(H,8,9)/p-1/t2-/m1/s1/fC4H6NO4/h5H/q-1</p>
            <p>SMILES: C(=O)([O-])C([N+])CC(=O)[O-]</p>
          </html>
        </notes>
      </species>
      <species id="M_L_ASPARTATE_v7" name="L-ASPARTATE" compartment="v7" charge="-1">
        <notes>
          <html xmlns="http://www.w3.org/1999/xhtml">
            <p>FORMULA: C4H6N1O4</p>
            <p>INCHI: InChI=1/C4H7NO4/c5-2(4(8)9)1-3(6)7/h2H,1,5H2,(H,6,7)(H,8,9)/p-1/t2-/m1/s1/fC4H6NO4/h5H/q-1</p>
            <p>SMILES: C(=O)([O-])C([N+])CC(=O)[O-]</p>
          </html>
        </notes>
      </species>
      <species id="M_L_ASPARTATE_v6" name="L-ASPARTATE" compartment="v6" charge="-1">
        <notes>
          <html xmlns="http://www.w3.org/1999/xhtml">
            <p>FORMULA: C4H6N1O4</p>
            <p>INCHI: InChI=1/C4H7NO4/c5-2(4(8)9)1-3(6)7/h2H,1,5H2,(H,6,7)(H,8,9)/p-1/t2-/m1/s1/fC4H6NO4/h5H/q-1</p>
            <p>SMILES: C(=O)([O-])C([N+])CC(=O)[O-]</p>
          </html>
        </notes>
      </species>
      <species id="M_L_ASPARTATE_v5" name="L-ASPARTATE" compartment="v5" charge="-1">
        <notes>
          <html xmlns="http://www.w3.org/1999/xhtml">
            <p>FORMULA: C4H6N1O4</p>
            <p>INCHI: InChI=1/C4H7NO4/c5-2(4(8)9)1-3(6)7/h2H,1,5H2,(H,6,7)(H,8,9)/p-1/t2-/m1/s1/fC4H6NO4/h5H/q-1</p>
            <p>SMILES: C(=O)([O-])C([N+])CC(=O)[O-]</p>
          </html>
        </notes>
      </species>
      <species id="M_L_ASPARTATE_v4" name="L-ASPARTATE" compartment="v4" charge="-1">
        <notes>
          <html xmlns="http://www.w3.org/1999/xhtml">
            <p>FORMULA: C4H6N1O4</p>
            <p>INCHI: InChI=1/C4H7NO4/c5-2(4(8)9)1-3(6)7/h2H,1,5H2,(H,6,7)(H,8,9)/p-1/t2-/m1/s1/fC4H6NO4/h5H/q-1</p>
            <p>SMILES: C(=O)([O-])C([N+])CC(=O)[O-]</p>
          </html>
        </notes>
      </species>
      <species id="M_L_ASPARTATE_v3" name="L-ASPARTATE" compartment="v3" charge="-1">
        <notes>
          <html xmlns="http://www.w3.org/1999/xhtml">
            <p>FORMULA: C4H6N1O4</p>
            <p>INCHI: InChI=1/C4H7NO4/c5-2(4(8)9)1-3(6)7/h2H,1,5H2,(H,6,7)(H,8,9)/p-1/t2-/m1/s1/fC4H6NO4/h5H/q-1</p>
            <p>SMILES: C(=O)([O-])C([N+])CC(=O)[O-]</p>
          </html>
        </notes>
      </species>
      <species id="M_L_ASPARTATE_v2" name="L-ASPARTATE" compartment="v2" charge="-1">
        <notes>
          <html xmlns="http://www.w3.org/1999/xhtml">
            <p>FORMULA: C4H6N1O4</p>
            <p>INCHI: InChI=1/C4H7NO4/c5-2(4(8)9)1-3(6)7/h2H,1,5H2,(H,6,7)(H,8,9)/p-1/t2-/m1/s1/fC4H6NO4/h5H/q-1</p>
            <p>SMILES: C(=O)([O-])C([N+])CC(=O)[O-]</p>
          </html>
        </notes>
      </species>
      <species id="M_L_ASPARTATE_v1" name="L-ASPARTATE" compartment="v1" charge="-1">
        <notes>
          <html xmlns="http://www.w3.org/1999/xhtml">
            <p>FORMULA: C4H6N1O4</p>
            <p>INCHI: InChI=1/C4H7NO4/c5-2(4(8)9)1-3(6)7/h2H,1,5H2,(H,6,7)(H,8,9)/p-1/t2-/m1/s1/fC4H6NO4/h5H/q-1</p>
            <p>SMILES: C(=O)([O-])C([N+])CC(=O)[O-]</p>
          </html>
        </notes>
      </species>
      <species id="M_DPG_p7" name="DPG" compartment="p7" charge="-4">
        <notes>
          <html xmlns="http://www.w3.org/1999/xhtml">
            <p>FORMULA: C3H4O10P2</p>
            <p>INCHI: InChI=1/C3H8O10P2/c4-2(1-12-14(6,7)8)3(5)13-15(9,10)11/h2,4H,1H2,(H2,6,7,8)(H2,9,10,11)/p-4/fC3H4O10P2/q-4</p>
            <p>SMILES: C(C(O)C(OP(=O)([O-])[O-])=O)OP(=O)([O-])[O-]</p>
          </html>
        </notes>
      </species>
      <species id="M_DELTA1_PIPERIDEINE_2_6_DICARBOXYLATE_p3" name="DELTA1-PIPERIDEINE-2-6-DICARBOXYLATE" compartment="p3" charge="-2">
        <notes>
          <html xmlns="http://www.w3.org/1999/xhtml">
            <p>FORMULA: C7H7N1O4</p>
            <p>INCHI: InChI=1/C7H9NO4/c9-6(10)4-2-1-3-5(8-4)7(11)12/h4H,1-3H2,(H,9,10)(H,11,12)/p-2/fC7H7NO4/q-2</p>
            <p>SMILES: C1(N=C(CCC1)C([O-])=O)C([O-])=O</p>
          </html>
        </notes>
      </species>
      <species id="M_DPG_p6" name="DPG" compartment="p6" charge="-4">
        <notes>
          <html xmlns="http://www.w3.org/1999/xhtml">
            <p>FORMULA: C3H4O10P2</p>
            <p>INCHI: InChI=1/C3H8O10P2/c4-2(1-12-14(6,7)8)3(5)13-15(9,10)11/h2,4H,1H2,(H2,6,7,8)(H2,9,10,11)/p-4/fC3H4O10P2/q-4</p>
            <p>SMILES: C(C(O)C(OP(=O)([O-])[O-])=O)OP(=O)([O-])[O-]</p>
          </html>
        </notes>
      </species>
      <species id="M_DELTA1_PIPERIDEINE_2_6_DICARBOXYLATE_p4" name="DELTA1-PIPERIDEINE-2-6-DICARBOXYLATE" compartment="p4" charge="-2">
        <notes>
          <html xmlns="http://www.w3.org/1999/xhtml">
            <p>FORMULA: C7H7N1O4</p>
            <p>INCHI: InChI=1/C7H9NO4/c9-6(10)4-2-1-3-5(8-4)7(11)12/h4H,1-3H2,(H,9,10)(H,11,12)/p-2/fC7H7NO4/q-2</p>
            <p>SMILES: C1(N=C(CCC1)C([O-])=O)C([O-])=O</p>
          </html>
        </notes>
      </species>
      <species id="M_DPG_p9" name="DPG" compartment="p9" charge="-4">
        <notes>
          <html xmlns="http://www.w3.org/1999/xhtml">
            <p>FORMULA: C3H4O10P2</p>
            <p>INCHI: InChI=1/C3H8O10P2/c4-2(1-12-14(6,7)8)3(5)13-15(9,10)11/h2,4H,1H2,(H2,6,7,8)(H2,9,10,11)/p-4/fC3H4O10P2/q-4</p>
            <p>SMILES: C(C(O)C(OP(=O)([O-])[O-])=O)OP(=O)([O-])[O-]</p>
          </html>
        </notes>
      </species>
      <species id="M_DELTA1_PIPERIDEINE_2_6_DICARBOXYLATE_p1" name="DELTA1-PIPERIDEINE-2-6-DICARBOXYLATE" compartment="p1" charge="-2">
        <notes>
          <html xmlns="http://www.w3.org/1999/xhtml">
            <p>FORMULA: C7H7N1O4</p>
            <p>INCHI: InChI=1/C7H9NO4/c9-6(10)4-2-1-3-5(8-4)7(11)12/h4H,1-3H2,(H,9,10)(H,11,12)/p-2/fC7H7NO4/q-2</p>
            <p>SMILES: C1(N=C(CCC1)C([O-])=O)C([O-])=O</p>
          </html>
        </notes>
      </species>
      <species id="M_DPG_p8" name="DPG" compartment="p8" charge="-4">
        <notes>
          <html xmlns="http://www.w3.org/1999/xhtml">
            <p>FORMULA: C3H4O10P2</p>
            <p>INCHI: InChI=1/C3H8O10P2/c4-2(1-12-14(6,7)8)3(5)13-15(9,10)11/h2,4H,1H2,(H2,6,7,8)(H2,9,10,11)/p-4/fC3H4O10P2/q-4</p>
            <p>SMILES: C(C(O)C(OP(=O)([O-])[O-])=O)OP(=O)([O-])[O-]</p>
          </html>
        </notes>
      </species>
      <species id="M_DELTA1_PIPERIDEINE_2_6_DICARBOXYLATE_p2" name="DELTA1-PIPERIDEINE-2-6-DICARBOXYLATE" compartment="p2" charge="-2">
        <notes>
          <html xmlns="http://www.w3.org/1999/xhtml">
            <p>FORMULA: C7H7N1O4</p>
            <p>INCHI: InChI=1/C7H9NO4/c9-6(10)4-2-1-3-5(8-4)7(11)12/h4H,1-3H2,(H,9,10)(H,11,12)/p-2/fC7H7NO4/q-2</p>
            <p>SMILES: C1(N=C(CCC1)C([O-])=O)C([O-])=O</p>
          </html>
        </notes>
      </species>
      <species id="M_DPG_p3" name="DPG" compartment="p3" charge="-4">
        <notes>
          <html xmlns="http://www.w3.org/1999/xhtml">
            <p>FORMULA: C3H4O10P2</p>
            <p>INCHI: InChI=1/C3H8O10P2/c4-2(1-12-14(6,7)8)3(5)13-15(9,10)11/h2,4H,1H2,(H2,6,7,8)(H2,9,10,11)/p-4/fC3H4O10P2/q-4</p>
            <p>SMILES: C(C(O)C(OP(=O)([O-])[O-])=O)OP(=O)([O-])[O-]</p>
          </html>
        </notes>
      </species>
      <species id="M_L_ALPHA_ALANINE_c8" name="L-ALPHA-ALANINE" compartment="c8" charge="0">
        <notes>
          <html xmlns="http://www.w3.org/1999/xhtml">
            <p>FORMULA: C3H7N1O2</p>
            <p>INCHI: InChI=1/C3H7NO2/c1-2(4)3(5)6/h2H,4H2,1H3,(H,5,6)/t2-/m0/s1/f/h4H</p>
            <p>SMILES: C(=O)([O-])C([N+])C</p>
          </html>
        </notes>
      </species>
      <species id="M_DPG_p2" name="DPG" compartment="p2" charge="-4">
        <notes>
          <html xmlns="http://www.w3.org/1999/xhtml">
            <p>FORMULA: C3H4O10P2</p>
            <p>INCHI: InChI=1/C3H8O10P2/c4-2(1-12-14(6,7)8)3(5)13-15(9,10)11/h2,4H,1H2,(H2,6,7,8)(H2,9,10,11)/p-4/fC3H4O10P2/q-4</p>
            <p>SMILES: C(C(O)C(OP(=O)([O-])[O-])=O)OP(=O)([O-])[O-]</p>
          </html>
        </notes>
      </species>
      <species id="M_L_ALPHA_ALANINE_c9" name="L-ALPHA-ALANINE" compartment="c9" charge="0">
        <notes>
          <html xmlns="http://www.w3.org/1999/xhtml">
            <p>FORMULA: C3H7N1O2</p>
            <p>INCHI: InChI=1/C3H7NO2/c1-2(4)3(5)6/h2H,4H2,1H3,(H,5,6)/t2-/m0/s1/f/h4H</p>
            <p>SMILES: C(=O)([O-])C([N+])C</p>
          </html>
        </notes>
      </species>
      <species id="M_PHOSPHORIBULOSYL_FORMIMINO_AICAR_P_p1" name="PHOSPHORIBULOSYL-FORMIMINO-AICAR-P" compartment="p1" charge="-4">
        <notes>
          <html xmlns="http://www.w3.org/1999/xhtml">
            <p>FORMULA: C15H22N5O15P2</p>
            <p>INCHI: InChI=1/C15H25N5O15P2/c16-13(26)9-14(18-4-17-1-6(21)10(23)7(22)2-33-36(27,28)29)20(5-19-9)15-12(25)11(24)8(35-15)3-34-37(30,31)32/h4-5,7-8,10-12,15,22-25H,1-3H2,(H2,16,26)(H,17,18)(H2,27,28,29)(H2,30,31,32)/p-3/fC15H22N5O15P2/h17-18H,16H2/q-3</p>
            <p>SMILES: C(=[N+]C2(N(C1(C(O)C(O)C(COP([O-])([O-])=O)O1))C=NC(C(N)=O)=2))NCC(=O)C(O)C(COP(=O)([O-])[O-])O</p>
          </html>
        </notes>
      </species>
      <species id="M_DPG_p5" name="DPG" compartment="p5" charge="-4">
        <notes>
          <html xmlns="http://www.w3.org/1999/xhtml">
            <p>FORMULA: C3H4O10P2</p>
            <p>INCHI: InChI=1/C3H8O10P2/c4-2(1-12-14(6,7)8)3(5)13-15(9,10)11/h2,4H,1H2,(H2,6,7,8)(H2,9,10,11)/p-4/fC3H4O10P2/q-4</p>
            <p>SMILES: C(C(O)C(OP(=O)([O-])[O-])=O)OP(=O)([O-])[O-]</p>
          </html>
        </notes>
      </species>
      <species id="M_L_ALPHA_ALANINE_c6" name="L-ALPHA-ALANINE" compartment="c6" charge="0">
        <notes>
          <html xmlns="http://www.w3.org/1999/xhtml">
            <p>FORMULA: C3H7N1O2</p>
            <p>INCHI: InChI=1/C3H7NO2/c1-2(4)3(5)6/h2H,4H2,1H3,(H,5,6)/t2-/m0/s1/f/h4H</p>
            <p>SMILES: C(=O)([O-])C([N+])C</p>
          </html>
        </notes>
      </species>
      <species id="M_DPG_p4" name="DPG" compartment="p4" charge="-4">
        <notes>
          <html xmlns="http://www.w3.org/1999/xhtml">
            <p>FORMULA: C3H4O10P2</p>
            <p>INCHI: InChI=1/C3H8O10P2/c4-2(1-12-14(6,7)8)3(5)13-15(9,10)11/h2,4H,1H2,(H2,6,7,8)(H2,9,10,11)/p-4/fC3H4O10P2/q-4</p>
            <p>SMILES: C(C(O)C(OP(=O)([O-])[O-])=O)OP(=O)([O-])[O-]</p>
          </html>
        </notes>
      </species>
      <species id="M_L_ALPHA_ALANINE_c7" name="L-ALPHA-ALANINE" compartment="c7" charge="0">
        <notes>
          <html xmlns="http://www.w3.org/1999/xhtml">
            <p>FORMULA: C3H7N1O2</p>
            <p>INCHI: InChI=1/C3H7NO2/c1-2(4)3(5)6/h2H,4H2,1H3,(H,5,6)/t2-/m0/s1/f/h4H</p>
            <p>SMILES: C(=O)([O-])C([N+])C</p>
          </html>
        </notes>
      </species>
      <species id="M_DPG_p1" name="DPG" compartment="p1" charge="-4">
        <notes>
          <html xmlns="http://www.w3.org/1999/xhtml">
            <p>FORMULA: C3H4O10P2</p>
            <p>INCHI: InChI=1/C3H8O10P2/c4-2(1-12-14(6,7)8)3(5)13-15(9,10)11/h2,4H,1H2,(H2,6,7,8)(H2,9,10,11)/p-4/fC3H4O10P2/q-4</p>
            <p>SMILES: C(C(O)C(OP(=O)([O-])[O-])=O)OP(=O)([O-])[O-]</p>
          </html>
        </notes>
      </species>
      <species id="M_MGII_c4" name="MGII[c]" compartment="c4" charge="2">
        <notes>
          <html xmlns="http://www.w3.org/1999/xhtml">
            <p>FORMULA: Mg</p>
            <p>INCHI: NA</p>
            <p>SMILES: NA</p>
          </html>
        </notes>
      </species>
      <species id="M_MGII_c5" name="MGII[c]" compartment="c5" charge="2">
        <notes>
          <html xmlns="http://www.w3.org/1999/xhtml">
            <p>FORMULA: Mg</p>
            <p>INCHI: NA</p>
            <p>SMILES: NA</p>
          </html>
        </notes>
      </species>
      <species id="M_MGII_c6" name="MGII[c]" compartment="c6" charge="2">
        <notes>
          <html xmlns="http://www.w3.org/1999/xhtml">
            <p>FORMULA: Mg</p>
            <p>INCHI: NA</p>
            <p>SMILES: NA</p>
          </html>
        </notes>
      </species>
      <species id="M_MGII_c7" name="MGII[c]" compartment="c7" charge="2">
        <notes>
          <html xmlns="http://www.w3.org/1999/xhtml">
            <p>FORMULA: Mg</p>
            <p>INCHI: NA</p>
            <p>SMILES: NA</p>
          </html>
        </notes>
      </species>
      <species id="M_MGII_c1" name="MGII[c]" compartment="c1" charge="2">
        <notes>
          <html xmlns="http://www.w3.org/1999/xhtml">
            <p>FORMULA: Mg</p>
            <p>INCHI: NA</p>
            <p>SMILES: NA</p>
          </html>
        </notes>
      </species>
      <species id="M_MGII_c2" name="MGII[c]" compartment="c2" charge="2">
        <notes>
          <html xmlns="http://www.w3.org/1999/xhtml">
            <p>FORMULA: Mg</p>
            <p>INCHI: NA</p>
            <p>SMILES: NA</p>
          </html>
        </notes>
      </species>
      <species id="M_MGII_c3" name="MGII[c]" compartment="c3" charge="2">
        <notes>
          <html xmlns="http://www.w3.org/1999/xhtml">
            <p>FORMULA: Mg</p>
            <p>INCHI: NA</p>
            <p>SMILES: NA</p>
          </html>
        </notes>
      </species>
      <species id="M_L_ALPHA_ALANINE_c4" name="L-ALPHA-ALANINE" compartment="c4" charge="0">
        <notes>
          <html xmlns="http://www.w3.org/1999/xhtml">
            <p>FORMULA: C3H7N1O2</p>
            <p>INCHI: InChI=1/C3H7NO2/c1-2(4)3(5)6/h2H,4H2,1H3,(H,5,6)/t2-/m0/s1/f/h4H</p>
            <p>SMILES: C(=O)([O-])C([N+])C</p>
          </html>
        </notes>
      </species>
      <species id="M_PHOSPHORIBULOSYL_FORMIMINO_AICAR_P_p4" name="PHOSPHORIBULOSYL-FORMIMINO-AICAR-P" compartment="p4" charge="-4">
        <notes>
          <html xmlns="http://www.w3.org/1999/xhtml">
            <p>FORMULA: C15H22N5O15P2</p>
            <p>INCHI: InChI=1/C15H25N5O15P2/c16-13(26)9-14(18-4-17-1-6(21)10(23)7(22)2-33-36(27,28)29)20(5-19-9)15-12(25)11(24)8(35-15)3-34-37(30,31)32/h4-5,7-8,10-12,15,22-25H,1-3H2,(H2,16,26)(H,17,18)(H2,27,28,29)(H2,30,31,32)/p-3/fC15H22N5O15P2/h17-18H,16H2/q-3</p>
            <p>SMILES: C(=[N+]C2(N(C1(C(O)C(O)C(COP([O-])([O-])=O)O1))C=NC(C(N)=O)=2))NCC(=O)C(O)C(COP(=O)([O-])[O-])O</p>
          </html>
        </notes>
      </species>
      <species id="M_L_ALPHA_ALANINE_c5" name="L-ALPHA-ALANINE" compartment="c5" charge="0">
        <notes>
          <html xmlns="http://www.w3.org/1999/xhtml">
            <p>FORMULA: C3H7N1O2</p>
            <p>INCHI: InChI=1/C3H7NO2/c1-2(4)3(5)6/h2H,4H2,1H3,(H,5,6)/t2-/m0/s1/f/h4H</p>
            <p>SMILES: C(=O)([O-])C([N+])C</p>
          </html>
        </notes>
      </species>
      <species id="M_PHOSPHORIBULOSYL_FORMIMINO_AICAR_P_p5" name="PHOSPHORIBULOSYL-FORMIMINO-AICAR-P" compartment="p5" charge="-4">
        <notes>
          <html xmlns="http://www.w3.org/1999/xhtml">
            <p>FORMULA: C15H22N5O15P2</p>
            <p>INCHI: InChI=1/C15H25N5O15P2/c16-13(26)9-14(18-4-17-1-6(21)10(23)7(22)2-33-36(27,28)29)20(5-19-9)15-12(25)11(24)8(35-15)3-34-37(30,31)32/h4-5,7-8,10-12,15,22-25H,1-3H2,(H2,16,26)(H,17,18)(H2,27,28,29)(H2,30,31,32)/p-3/fC15H22N5O15P2/h17-18H,16H2/q-3</p>
            <p>SMILES: C(=[N+]C2(N(C1(C(O)C(O)C(COP([O-])([O-])=O)O1))C=NC(C(N)=O)=2))NCC(=O)C(O)C(COP(=O)([O-])[O-])O</p>
          </html>
        </notes>
      </species>
      <species id="M_L_ALPHA_ALANINE_c2" name="L-ALPHA-ALANINE" compartment="c2" charge="0">
        <notes>
          <html xmlns="http://www.w3.org/1999/xhtml">
            <p>FORMULA: C3H7N1O2</p>
            <p>INCHI: InChI=1/C3H7NO2/c1-2(4)3(5)6/h2H,4H2,1H3,(H,5,6)/t2-/m0/s1/f/h4H</p>
            <p>SMILES: C(=O)([O-])C([N+])C</p>
          </html>
        </notes>
      </species>
      <species id="M_DELTA1_PIPERIDEINE_2_6_DICARBOXYLATE_p9" name="DELTA1-PIPERIDEINE-2-6-DICARBOXYLATE" compartment="p9" charge="-2">
        <notes>
          <html xmlns="http://www.w3.org/1999/xhtml">
            <p>FORMULA: C7H7N1O4</p>
            <p>INCHI: InChI=1/C7H9NO4/c9-6(10)4-2-1-3-5(8-4)7(11)12/h4H,1-3H2,(H,9,10)(H,11,12)/p-2/fC7H7NO4/q-2</p>
            <p>SMILES: C1(N=C(CCC1)C([O-])=O)C([O-])=O</p>
          </html>
        </notes>
      </species>
      <species id="M_PHOSPHORIBULOSYL_FORMIMINO_AICAR_P_p2" name="PHOSPHORIBULOSYL-FORMIMINO-AICAR-P" compartment="p2" charge="-4">
        <notes>
          <html xmlns="http://www.w3.org/1999/xhtml">
            <p>FORMULA: C15H22N5O15P2</p>
            <p>INCHI: InChI=1/C15H25N5O15P2/c16-13(26)9-14(18-4-17-1-6(21)10(23)7(22)2-33-36(27,28)29)20(5-19-9)15-12(25)11(24)8(35-15)3-34-37(30,31)32/h4-5,7-8,10-12,15,22-25H,1-3H2,(H2,16,26)(H,17,18)(H2,27,28,29)(H2,30,31,32)/p-3/fC15H22N5O15P2/h17-18H,16H2/q-3</p>
            <p>SMILES: C(=[N+]C2(N(C1(C(O)C(O)C(COP([O-])([O-])=O)O1))C=NC(C(N)=O)=2))NCC(=O)C(O)C(COP(=O)([O-])[O-])O</p>
          </html>
        </notes>
      </species>
      <species id="M_L_ALPHA_ALANINE_c3" name="L-ALPHA-ALANINE" compartment="c3" charge="0">
        <notes>
          <html xmlns="http://www.w3.org/1999/xhtml">
            <p>FORMULA: C3H7N1O2</p>
            <p>INCHI: InChI=1/C3H7NO2/c1-2(4)3(5)6/h2H,4H2,1H3,(H,5,6)/t2-/m0/s1/f/h4H</p>
            <p>SMILES: C(=O)([O-])C([N+])C</p>
          </html>
        </notes>
      </species>
      <species id="M_PHOSPHORIBULOSYL_FORMIMINO_AICAR_P_p3" name="PHOSPHORIBULOSYL-FORMIMINO-AICAR-P" compartment="p3" charge="-4">
        <notes>
          <html xmlns="http://www.w3.org/1999/xhtml">
            <p>FORMULA: C15H22N5O15P2</p>
            <p>INCHI: InChI=1/C15H25N5O15P2/c16-13(26)9-14(18-4-17-1-6(21)10(23)7(22)2-33-36(27,28)29)20(5-19-9)15-12(25)11(24)8(35-15)3-34-37(30,31)32/h4-5,7-8,10-12,15,22-25H,1-3H2,(H2,16,26)(H,17,18)(H2,27,28,29)(H2,30,31,32)/p-3/fC15H22N5O15P2/h17-18H,16H2/q-3</p>
            <p>SMILES: C(=[N+]C2(N(C1(C(O)C(O)C(COP([O-])([O-])=O)O1))C=NC(C(N)=O)=2))NCC(=O)C(O)C(COP(=O)([O-])[O-])O</p>
          </html>
        </notes>
      </species>
      <species id="M_MGII_c8" name="MGII[c]" compartment="c8" charge="2">
        <notes>
          <html xmlns="http://www.w3.org/1999/xhtml">
            <p>FORMULA: Mg</p>
            <p>INCHI: NA</p>
            <p>SMILES: NA</p>
          </html>
        </notes>
      </species>
      <species id="M_DELTA1_PIPERIDEINE_2_6_DICARBOXYLATE_p7" name="DELTA1-PIPERIDEINE-2-6-DICARBOXYLATE" compartment="p7" charge="-2">
        <notes>
          <html xmlns="http://www.w3.org/1999/xhtml">
            <p>FORMULA: C7H7N1O4</p>
            <p>INCHI: InChI=1/C7H9NO4/c9-6(10)4-2-1-3-5(8-4)7(11)12/h4H,1-3H2,(H,9,10)(H,11,12)/p-2/fC7H7NO4/q-2</p>
            <p>SMILES: C1(N=C(CCC1)C([O-])=O)C([O-])=O</p>
          </html>
        </notes>
      </species>
      <species id="M_PHOSPHORIBULOSYL_FORMIMINO_AICAR_P_p8" name="PHOSPHORIBULOSYL-FORMIMINO-AICAR-P" compartment="p8" charge="-4">
        <notes>
          <html xmlns="http://www.w3.org/1999/xhtml">
            <p>FORMULA: C15H22N5O15P2</p>
            <p>INCHI: InChI=1/C15H25N5O15P2/c16-13(26)9-14(18-4-17-1-6(21)10(23)7(22)2-33-36(27,28)29)20(5-19-9)15-12(25)11(24)8(35-15)3-34-37(30,31)32/h4-5,7-8,10-12,15,22-25H,1-3H2,(H2,16,26)(H,17,18)(H2,27,28,29)(H2,30,31,32)/p-3/fC15H22N5O15P2/h17-18H,16H2/q-3</p>
            <p>SMILES: C(=[N+]C2(N(C1(C(O)C(O)C(COP([O-])([O-])=O)O1))C=NC(C(N)=O)=2))NCC(=O)C(O)C(COP(=O)([O-])[O-])O</p>
          </html>
        </notes>
      </species>
      <species id="M_L_ALPHA_ALANINE_c1" name="L-ALPHA-ALANINE" compartment="c1" charge="0">
        <notes>
          <html xmlns="http://www.w3.org/1999/xhtml">
            <p>FORMULA: C3H7N1O2</p>
            <p>INCHI: InChI=1/C3H7NO2/c1-2(4)3(5)6/h2H,4H2,1H3,(H,5,6)/t2-/m0/s1/f/h4H</p>
            <p>SMILES: C(=O)([O-])C([N+])C</p>
          </html>
        </notes>
      </species>
      <species id="M_MGII_c9" name="MGII[c]" compartment="c9" charge="2">
        <notes>
          <html xmlns="http://www.w3.org/1999/xhtml">
            <p>FORMULA: Mg</p>
            <p>INCHI: NA</p>
            <p>SMILES: NA</p>
          </html>
        </notes>
      </species>
      <species id="M_DELTA1_PIPERIDEINE_2_6_DICARBOXYLATE_p8" name="DELTA1-PIPERIDEINE-2-6-DICARBOXYLATE" compartment="p8" charge="-2">
        <notes>
          <html xmlns="http://www.w3.org/1999/xhtml">
            <p>FORMULA: C7H7N1O4</p>
            <p>INCHI: InChI=1/C7H9NO4/c9-6(10)4-2-1-3-5(8-4)7(11)12/h4H,1-3H2,(H,9,10)(H,11,12)/p-2/fC7H7NO4/q-2</p>
            <p>SMILES: C1(N=C(CCC1)C([O-])=O)C([O-])=O</p>
          </html>
        </notes>
      </species>
      <species id="M_PHOSPHORIBULOSYL_FORMIMINO_AICAR_P_p9" name="PHOSPHORIBULOSYL-FORMIMINO-AICAR-P" compartment="p9" charge="-4">
        <notes>
          <html xmlns="http://www.w3.org/1999/xhtml">
            <p>FORMULA: C15H22N5O15P2</p>
            <p>INCHI: InChI=1/C15H25N5O15P2/c16-13(26)9-14(18-4-17-1-6(21)10(23)7(22)2-33-36(27,28)29)20(5-19-9)15-12(25)11(24)8(35-15)3-34-37(30,31)32/h4-5,7-8,10-12,15,22-25H,1-3H2,(H2,16,26)(H,17,18)(H2,27,28,29)(H2,30,31,32)/p-3/fC15H22N5O15P2/h17-18H,16H2/q-3</p>
            <p>SMILES: C(=[N+]C2(N(C1(C(O)C(O)C(COP([O-])([O-])=O)O1))C=NC(C(N)=O)=2))NCC(=O)C(O)C(COP(=O)([O-])[O-])O</p>
          </html>
        </notes>
      </species>
      <species id="M_DELTA1_PIPERIDEINE_2_6_DICARBOXYLATE_p5" name="DELTA1-PIPERIDEINE-2-6-DICARBOXYLATE" compartment="p5" charge="-2">
        <notes>
          <html xmlns="http://www.w3.org/1999/xhtml">
            <p>FORMULA: C7H7N1O4</p>
            <p>INCHI: InChI=1/C7H9NO4/c9-6(10)4-2-1-3-5(8-4)7(11)12/h4H,1-3H2,(H,9,10)(H,11,12)/p-2/fC7H7NO4/q-2</p>
            <p>SMILES: C1(N=C(CCC1)C([O-])=O)C([O-])=O</p>
          </html>
        </notes>
      </species>
      <species id="M_PHOSPHORIBULOSYL_FORMIMINO_AICAR_P_p6" name="PHOSPHORIBULOSYL-FORMIMINO-AICAR-P" compartment="p6" charge="-4">
        <notes>
          <html xmlns="http://www.w3.org/1999/xhtml">
            <p>FORMULA: C15H22N5O15P2</p>
            <p>INCHI: InChI=1/C15H25N5O15P2/c16-13(26)9-14(18-4-17-1-6(21)10(23)7(22)2-33-36(27,28)29)20(5-19-9)15-12(25)11(24)8(35-15)3-34-37(30,31)32/h4-5,7-8,10-12,15,22-25H,1-3H2,(H2,16,26)(H,17,18)(H2,27,28,29)(H2,30,31,32)/p-3/fC15H22N5O15P2/h17-18H,16H2/q-3</p>
            <p>SMILES: C(=[N+]C2(N(C1(C(O)C(O)C(COP([O-])([O-])=O)O1))C=NC(C(N)=O)=2))NCC(=O)C(O)C(COP(=O)([O-])[O-])O</p>
          </html>
        </notes>
      </species>
      <species id="M_DELTA1_PIPERIDEINE_2_6_DICARBOXYLATE_p6" name="DELTA1-PIPERIDEINE-2-6-DICARBOXYLATE" compartment="p6" charge="-2">
        <notes>
          <html xmlns="http://www.w3.org/1999/xhtml">
            <p>FORMULA: C7H7N1O4</p>
            <p>INCHI: InChI=1/C7H9NO4/c9-6(10)4-2-1-3-5(8-4)7(11)12/h4H,1-3H2,(H,9,10)(H,11,12)/p-2/fC7H7NO4/q-2</p>
            <p>SMILES: C1(N=C(CCC1)C([O-])=O)C([O-])=O</p>
          </html>
        </notes>
      </species>
      <species id="M_PHOSPHORIBULOSYL_FORMIMINO_AICAR_P_p7" name="PHOSPHORIBULOSYL-FORMIMINO-AICAR-P" compartment="p7" charge="-4">
        <notes>
          <html xmlns="http://www.w3.org/1999/xhtml">
            <p>FORMULA: C15H22N5O15P2</p>
            <p>INCHI: InChI=1/C15H25N5O15P2/c16-13(26)9-14(18-4-17-1-6(21)10(23)7(22)2-33-36(27,28)29)20(5-19-9)15-12(25)11(24)8(35-15)3-34-37(30,31)32/h4-5,7-8,10-12,15,22-25H,1-3H2,(H2,16,26)(H,17,18)(H2,27,28,29)(H2,30,31,32)/p-3/fC15H22N5O15P2/h17-18H,16H2/q-3</p>
            <p>SMILES: C(=[N+]C2(N(C1(C(O)C(O)C(COP([O-])([O-])=O)O1))C=NC(C(N)=O)=2))NCC(=O)C(O)C(COP(=O)([O-])[O-])O</p>
          </html>
        </notes>
      </species>
      <species id="M_HIS_v10" name="HIS" compartment="v10" charge="0">
        <notes>
          <html xmlns="http://www.w3.org/1999/xhtml">
            <p>FORMULA: C6H9N3O2</p>
            <p>INCHI: InChI=1/C6H9N3O2/c7-5(6(10)11)1-4-2-8-3-9-4/h2-3,5H,1,7H2,(H,8,9)(H,10,11)/t5-/m1/s1/f/h7,9H</p>
            <p>SMILES: C1(NC(CC(C([O-])=O)[N+])=CN=1)</p>
          </html>
        </notes>
      </species>
      <species id="M_WATER_m10" name="WATER" compartment="m10" charge="0">
        <notes>
          <html xmlns="http://www.w3.org/1999/xhtml">
            <p>FORMULA: H2O1</p>
            <p>INCHI: InChI=1/H2O/h1H2</p>
            <p>SMILES: O</p>
          </html>
        </notes>
      </species>
      <species id="M_L_ASPARTATE_x9" name="L-ASPARTATE" compartment="x9" charge="-1">
        <notes>
          <html xmlns="http://www.w3.org/1999/xhtml">
            <p>FORMULA: C4H6N1O4</p>
            <p>INCHI: InChI=1/C4H7NO4/c5-2(4(8)9)1-3(6)7/h2H,1,5H2,(H,6,7)(H,8,9)/p-1/t2-/m1/s1/fC4H6NO4/h5H/q-1</p>
            <p>SMILES: C(=O)([O-])C([N+])CC(=O)[O-]</p>
          </html>
        </notes>
      </species>
      <species id="M_L_ASPARTATE_x8" name="L-ASPARTATE" compartment="x8" charge="-1">
        <notes>
          <html xmlns="http://www.w3.org/1999/xhtml">
            <p>FORMULA: C4H6N1O4</p>
            <p>INCHI: InChI=1/C4H7NO4/c5-2(4(8)9)1-3(6)7/h2H,1,5H2,(H,6,7)(H,8,9)/p-1/t2-/m1/s1/fC4H6NO4/h5H/q-1</p>
            <p>SMILES: C(=O)([O-])C([N+])CC(=O)[O-]</p>
          </html>
        </notes>
      </species>
      <species id="M_L_ASPARTATE_x7" name="L-ASPARTATE" compartment="x7" charge="-1">
        <notes>
          <html xmlns="http://www.w3.org/1999/xhtml">
            <p>FORMULA: C4H6N1O4</p>
            <p>INCHI: InChI=1/C4H7NO4/c5-2(4(8)9)1-3(6)7/h2H,1,5H2,(H,6,7)(H,8,9)/p-1/t2-/m1/s1/fC4H6NO4/h5H/q-1</p>
            <p>SMILES: C(=O)([O-])C([N+])CC(=O)[O-]</p>
          </html>
        </notes>
      </species>
      <species id="M_L_ASPARTATE_x6" name="L-ASPARTATE" compartment="x6" charge="-1">
        <notes>
          <html xmlns="http://www.w3.org/1999/xhtml">
            <p>FORMULA: C4H6N1O4</p>
            <p>INCHI: InChI=1/C4H7NO4/c5-2(4(8)9)1-3(6)7/h2H,1,5H2,(H,6,7)(H,8,9)/p-1/t2-/m1/s1/fC4H6NO4/h5H/q-1</p>
            <p>SMILES: C(=O)([O-])C([N+])CC(=O)[O-]</p>
          </html>
        </notes>
      </species>
      <species id="M_L_ASPARTATE_x5" name="L-ASPARTATE" compartment="x5" charge="-1">
        <notes>
          <html xmlns="http://www.w3.org/1999/xhtml">
            <p>FORMULA: C4H6N1O4</p>
            <p>INCHI: InChI=1/C4H7NO4/c5-2(4(8)9)1-3(6)7/h2H,1,5H2,(H,6,7)(H,8,9)/p-1/t2-/m1/s1/fC4H6NO4/h5H/q-1</p>
            <p>SMILES: C(=O)([O-])C([N+])CC(=O)[O-]</p>
          </html>
        </notes>
      </species>
      <species id="M_L_ASPARTATE_x4" name="L-ASPARTATE" compartment="x4" charge="-1">
        <notes>
          <html xmlns="http://www.w3.org/1999/xhtml">
            <p>FORMULA: C4H6N1O4</p>
            <p>INCHI: InChI=1/C4H7NO4/c5-2(4(8)9)1-3(6)7/h2H,1,5H2,(H,6,7)(H,8,9)/p-1/t2-/m1/s1/fC4H6NO4/h5H/q-1</p>
            <p>SMILES: C(=O)([O-])C([N+])CC(=O)[O-]</p>
          </html>
        </notes>
      </species>
      <species id="M_L_ASPARTATE_x3" name="L-ASPARTATE" compartment="x3" charge="-1">
        <notes>
          <html xmlns="http://www.w3.org/1999/xhtml">
            <p>FORMULA: C4H6N1O4</p>
            <p>INCHI: InChI=1/C4H7NO4/c5-2(4(8)9)1-3(6)7/h2H,1,5H2,(H,6,7)(H,8,9)/p-1/t2-/m1/s1/fC4H6NO4/h5H/q-1</p>
            <p>SMILES: C(=O)([O-])C([N+])CC(=O)[O-]</p>
          </html>
        </notes>
      </species>
      <species id="M_L_ASPARTATE_x2" name="L-ASPARTATE" compartment="x2" charge="-1">
        <notes>
          <html xmlns="http://www.w3.org/1999/xhtml">
            <p>FORMULA: C4H6N1O4</p>
            <p>INCHI: InChI=1/C4H7NO4/c5-2(4(8)9)1-3(6)7/h2H,1,5H2,(H,6,7)(H,8,9)/p-1/t2-/m1/s1/fC4H6NO4/h5H/q-1</p>
            <p>SMILES: C(=O)([O-])C([N+])CC(=O)[O-]</p>
          </html>
        </notes>
      </species>
      <species id="M_L_ASPARTATE_x1" name="L-ASPARTATE" compartment="x1" charge="-1">
        <notes>
          <html xmlns="http://www.w3.org/1999/xhtml">
            <p>FORMULA: C4H6N1O4</p>
            <p>INCHI: InChI=1/C4H7NO4/c5-2(4(8)9)1-3(6)7/h2H,1,5H2,(H,6,7)(H,8,9)/p-1/t2-/m1/s1/fC4H6NO4/h5H/q-1</p>
            <p>SMILES: C(=O)([O-])C([N+])CC(=O)[O-]</p>
          </html>
        </notes>
      </species>
      <species id="M_INDOLE_3_GLYCEROL_P_p4" name="INDOLE-3-GLYCEROL-P" compartment="p4" charge="-2">
        <notes>
          <html xmlns="http://www.w3.org/1999/xhtml">
            <p>FORMULA: C11H12N1O6P1</p>
            <p>INCHI: InChI=1/C11H14NO6P/c13-10(6-18-19(15,16)17)11(14)8-5-12-9-4-2-1-3-7(8)9/h1-5,10-14H,6H2,(H2,15,16,17)/p-2/fC11H12NO6P/q-2</p>
            <p>SMILES: C12(NC=C(C(O)C(O)COP([O-])(=O)[O-])C=1C=CC=C2)</p>
          </html>
        </notes>
      </species>
      <species id="M_INDOLE_3_GLYCEROL_P_p3" name="INDOLE-3-GLYCEROL-P" compartment="p3" charge="-2">
        <notes>
          <html xmlns="http://www.w3.org/1999/xhtml">
            <p>FORMULA: C11H12N1O6P1</p>
            <p>INCHI: InChI=1/C11H14NO6P/c13-10(6-18-19(15,16)17)11(14)8-5-12-9-4-2-1-3-7(8)9/h1-5,10-14H,6H2,(H2,15,16,17)/p-2/fC11H12NO6P/q-2</p>
            <p>SMILES: C12(NC=C(C(O)C(O)COP([O-])(=O)[O-])C=1C=CC=C2)</p>
          </html>
        </notes>
      </species>
      <species id="M_INDOLE_3_GLYCEROL_P_p6" name="INDOLE-3-GLYCEROL-P" compartment="p6" charge="-2">
        <notes>
          <html xmlns="http://www.w3.org/1999/xhtml">
            <p>FORMULA: C11H12N1O6P1</p>
            <p>INCHI: InChI=1/C11H14NO6P/c13-10(6-18-19(15,16)17)11(14)8-5-12-9-4-2-1-3-7(8)9/h1-5,10-14H,6H2,(H2,15,16,17)/p-2/fC11H12NO6P/q-2</p>
            <p>SMILES: C12(NC=C(C(O)C(O)COP([O-])(=O)[O-])C=1C=CC=C2)</p>
          </html>
        </notes>
      </species>
      <species id="M_INDOLE_3_GLYCEROL_P_p5" name="INDOLE-3-GLYCEROL-P" compartment="p5" charge="-2">
        <notes>
          <html xmlns="http://www.w3.org/1999/xhtml">
            <p>FORMULA: C11H12N1O6P1</p>
            <p>INCHI: InChI=1/C11H14NO6P/c13-10(6-18-19(15,16)17)11(14)8-5-12-9-4-2-1-3-7(8)9/h1-5,10-14H,6H2,(H2,15,16,17)/p-2/fC11H12NO6P/q-2</p>
            <p>SMILES: C12(NC=C(C(O)C(O)COP([O-])(=O)[O-])C=1C=CC=C2)</p>
          </html>
        </notes>
      </species>
      <species id="M_CYS_v1" name="CYS" compartment="v1" charge="0">
        <notes>
          <html xmlns="http://www.w3.org/1999/xhtml">
            <p>FORMULA: C3H7N1O2S1</p>
            <p>INCHI: InChI=1/C3H7NO2S/c4-2(1-7)3(5)6/h2,7H,1,4H2,(H,5,6)/t2-/m1/s1/f/h4H</p>
            <p>SMILES: C(C(C([O-])=O)[N+])S</p>
          </html>
        </notes>
      </species>
      <species id="M_INDOLE_3_GLYCEROL_P_p8" name="INDOLE-3-GLYCEROL-P" compartment="p8" charge="-2">
        <notes>
          <html xmlns="http://www.w3.org/1999/xhtml">
            <p>FORMULA: C11H12N1O6P1</p>
            <p>INCHI: InChI=1/C11H14NO6P/c13-10(6-18-19(15,16)17)11(14)8-5-12-9-4-2-1-3-7(8)9/h1-5,10-14H,6H2,(H2,15,16,17)/p-2/fC11H12NO6P/q-2</p>
            <p>SMILES: C12(NC=C(C(O)C(O)COP([O-])(=O)[O-])C=1C=CC=C2)</p>
          </html>
        </notes>
      </species>
      <species id="M_INDOLE_3_GLYCEROL_P_p7" name="INDOLE-3-GLYCEROL-P" compartment="p7" charge="-2">
        <notes>
          <html xmlns="http://www.w3.org/1999/xhtml">
            <p>FORMULA: C11H12N1O6P1</p>
            <p>INCHI: InChI=1/C11H14NO6P/c13-10(6-18-19(15,16)17)11(14)8-5-12-9-4-2-1-3-7(8)9/h1-5,10-14H,6H2,(H2,15,16,17)/p-2/fC11H12NO6P/q-2</p>
            <p>SMILES: C12(NC=C(C(O)C(O)COP([O-])(=O)[O-])C=1C=CC=C2)</p>
          </html>
        </notes>
      </species>
      <species id="M_INDOLE_3_GLYCEROL_P_p9" name="INDOLE-3-GLYCEROL-P" compartment="p9" charge="-2">
        <notes>
          <html xmlns="http://www.w3.org/1999/xhtml">
            <p>FORMULA: C11H12N1O6P1</p>
            <p>INCHI: InChI=1/C11H14NO6P/c13-10(6-18-19(15,16)17)11(14)8-5-12-9-4-2-1-3-7(8)9/h1-5,10-14H,6H2,(H2,15,16,17)/p-2/fC11H12NO6P/q-2</p>
            <p>SMILES: C12(NC=C(C(O)C(O)COP([O-])(=O)[O-])C=1C=CC=C2)</p>
          </html>
        </notes>
      </species>
      <species id="M_INDOLE_3_GLYCEROL_P_p2" name="INDOLE-3-GLYCEROL-P" compartment="p2" charge="-2">
        <notes>
          <html xmlns="http://www.w3.org/1999/xhtml">
            <p>FORMULA: C11H12N1O6P1</p>
            <p>INCHI: InChI=1/C11H14NO6P/c13-10(6-18-19(15,16)17)11(14)8-5-12-9-4-2-1-3-7(8)9/h1-5,10-14H,6H2,(H2,15,16,17)/p-2/fC11H12NO6P/q-2</p>
            <p>SMILES: C12(NC=C(C(O)C(O)COP([O-])(=O)[O-])C=1C=CC=C2)</p>
          </html>
        </notes>
      </species>
      <species id="M_INDOLE_3_GLYCEROL_P_p1" name="INDOLE-3-GLYCEROL-P" compartment="p1" charge="-2">
        <notes>
          <html xmlns="http://www.w3.org/1999/xhtml">
            <p>FORMULA: C11H12N1O6P1</p>
            <p>INCHI: InChI=1/C11H14NO6P/c13-10(6-18-19(15,16)17)11(14)8-5-12-9-4-2-1-3-7(8)9/h1-5,10-14H,6H2,(H2,15,16,17)/p-2/fC11H12NO6P/q-2</p>
            <p>SMILES: C12(NC=C(C(O)C(O)COP([O-])(=O)[O-])C=1C=CC=C2)</p>
          </html>
        </notes>
      </species>
      <species id="M_CYS_v6" name="CYS" compartment="v6" charge="0">
        <notes>
          <html xmlns="http://www.w3.org/1999/xhtml">
            <p>FORMULA: C3H7N1O2S1</p>
            <p>INCHI: InChI=1/C3H7NO2S/c4-2(1-7)3(5)6/h2,7H,1,4H2,(H,5,6)/t2-/m1/s1/f/h4H</p>
            <p>SMILES: C(C(C([O-])=O)[N+])S</p>
          </html>
        </notes>
      </species>
      <species id="M_CAII_e6" name="CAII[e]" compartment="e6" charge="2">
        <notes>
          <html xmlns="http://www.w3.org/1999/xhtml">
            <p>FORMULA: Ca</p>
            <p>INCHI: NA</p>
            <p>SMILES: NA</p>
          </html>
        </notes>
      </species>
      <species id="M_CYS_v7" name="CYS" compartment="v7" charge="0">
        <notes>
          <html xmlns="http://www.w3.org/1999/xhtml">
            <p>FORMULA: C3H7N1O2S1</p>
            <p>INCHI: InChI=1/C3H7NO2S/c4-2(1-7)3(5)6/h2,7H,1,4H2,(H,5,6)/t2-/m1/s1/f/h4H</p>
            <p>SMILES: C(C(C([O-])=O)[N+])S</p>
          </html>
        </notes>
      </species>
      <species id="M_CAII_e7" name="CAII[e]" compartment="e7" charge="2">
        <notes>
          <html xmlns="http://www.w3.org/1999/xhtml">
            <p>FORMULA: Ca</p>
            <p>INCHI: NA</p>
            <p>SMILES: NA</p>
          </html>
        </notes>
      </species>
      <species id="M_CYS_v8" name="CYS" compartment="v8" charge="0">
        <notes>
          <html xmlns="http://www.w3.org/1999/xhtml">
            <p>FORMULA: C3H7N1O2S1</p>
            <p>INCHI: InChI=1/C3H7NO2S/c4-2(1-7)3(5)6/h2,7H,1,4H2,(H,5,6)/t2-/m1/s1/f/h4H</p>
            <p>SMILES: C(C(C([O-])=O)[N+])S</p>
          </html>
        </notes>
      </species>
      <species id="M_CAII_e8" name="CAII[e]" compartment="e8" charge="2">
        <notes>
          <html xmlns="http://www.w3.org/1999/xhtml">
            <p>FORMULA: Ca</p>
            <p>INCHI: NA</p>
            <p>SMILES: NA</p>
          </html>
        </notes>
      </species>
      <species id="M_CYS_v9" name="CYS" compartment="v9" charge="0">
        <notes>
          <html xmlns="http://www.w3.org/1999/xhtml">
            <p>FORMULA: C3H7N1O2S1</p>
            <p>INCHI: InChI=1/C3H7NO2S/c4-2(1-7)3(5)6/h2,7H,1,4H2,(H,5,6)/t2-/m1/s1/f/h4H</p>
            <p>SMILES: C(C(C([O-])=O)[N+])S</p>
          </html>
        </notes>
      </species>
      <species id="M_CAII_e9" name="CAII[e]" compartment="e9" charge="2">
        <notes>
          <html xmlns="http://www.w3.org/1999/xhtml">
            <p>FORMULA: Ca</p>
            <p>INCHI: NA</p>
            <p>SMILES: NA</p>
          </html>
        </notes>
      </species>
      <species id="M_CYS_v2" name="CYS" compartment="v2" charge="0">
        <notes>
          <html xmlns="http://www.w3.org/1999/xhtml">
            <p>FORMULA: C3H7N1O2S1</p>
            <p>INCHI: InChI=1/C3H7NO2S/c4-2(1-7)3(5)6/h2,7H,1,4H2,(H,5,6)/t2-/m1/s1/f/h4H</p>
            <p>SMILES: C(C(C([O-])=O)[N+])S</p>
          </html>
        </notes>
      </species>
      <species id="M_CYS_v3" name="CYS" compartment="v3" charge="0">
        <notes>
          <html xmlns="http://www.w3.org/1999/xhtml">
            <p>FORMULA: C3H7N1O2S1</p>
            <p>INCHI: InChI=1/C3H7NO2S/c4-2(1-7)3(5)6/h2,7H,1,4H2,(H,5,6)/t2-/m1/s1/f/h4H</p>
            <p>SMILES: C(C(C([O-])=O)[N+])S</p>
          </html>
        </notes>
      </species>
      <species id="M_CYS_v4" name="CYS" compartment="v4" charge="0">
        <notes>
          <html xmlns="http://www.w3.org/1999/xhtml">
            <p>FORMULA: C3H7N1O2S1</p>
            <p>INCHI: InChI=1/C3H7NO2S/c4-2(1-7)3(5)6/h2,7H,1,4H2,(H,5,6)/t2-/m1/s1/f/h4H</p>
            <p>SMILES: C(C(C([O-])=O)[N+])S</p>
          </html>
        </notes>
      </species>
      <species id="M_CYS_v5" name="CYS" compartment="v5" charge="0">
        <notes>
          <html xmlns="http://www.w3.org/1999/xhtml">
            <p>FORMULA: C3H7N1O2S1</p>
            <p>INCHI: InChI=1/C3H7NO2S/c4-2(1-7)3(5)6/h2,7H,1,4H2,(H,5,6)/t2-/m1/s1/f/h4H</p>
            <p>SMILES: C(C(C([O-])=O)[N+])S</p>
          </html>
        </notes>
      </species>
      <species id="M_NADP_m9" name="NADP" compartment="m9" charge="-3">
        <notes>
          <html xmlns="http://www.w3.org/1999/xhtml">
            <p>FORMULA: C21H25N7O17P3</p>
            <p>INCHI: InChI=1/C21H28N7O17P3/c22-17-12-19(25-7-24-17)28(8-26-12)21-16(44-46(33,34)35)14(30)11(43-21)6-41-48(38,39)45-47(36,37)40-5-10-13(29)15(31)20(42-10)27-3-1-2-9(4-27)18(23)32/h1-4,7-8,10-11,13-16,20-21,29-31H,5-6H2,(H7-,22,23,24,25,32,33,34,35,36,37,38,39)/p-3/t10-,11-,13-,14-,15-,16-,20-,21-/m1/s1/fC21H25N7O17P3/h22-23H2/q-3</p>
            <p>SMILES: C5(N(C1(C(C(C(O1)COP(OP(=O)([O-])OCC2(C(C(C(O2)[N+]3(=CC(=CC=C3)C(=O)N))O)O))([O-])=O)O)OP([O-])([O-])=O))C4(=C(C(=NC=N4)N)N=5))</p>
          </html>
        </notes>
      </species>
      <species id="M_R_3_hydroxyhexanoyl_ACPs_p1" name="R_3_hydroxyhexanoyl_ACPs[p]" compartment="p1" charge="0">
        <notes>
          <html xmlns="http://www.w3.org/1999/xhtml">
            <p>FORMULA: C6H11O2X</p>
            <p>INCHI: NA</p>
            <p>SMILES: NA</p>
          </html>
        </notes>
      </species>
      <species id="M_R_3_hydroxyhexanoyl_ACPs_p2" name="R_3_hydroxyhexanoyl_ACPs[p]" compartment="p2" charge="0">
        <notes>
          <html xmlns="http://www.w3.org/1999/xhtml">
            <p>FORMULA: C6H11O2X</p>
            <p>INCHI: NA</p>
            <p>SMILES: NA</p>
          </html>
        </notes>
      </species>
      <species id="M_NADP_m7" name="NADP" compartment="m7" charge="-3">
        <notes>
          <html xmlns="http://www.w3.org/1999/xhtml">
            <p>FORMULA: C21H25N7O17P3</p>
            <p>INCHI: InChI=1/C21H28N7O17P3/c22-17-12-19(25-7-24-17)28(8-26-12)21-16(44-46(33,34)35)14(30)11(43-21)6-41-48(38,39)45-47(36,37)40-5-10-13(29)15(31)20(42-10)27-3-1-2-9(4-27)18(23)32/h1-4,7-8,10-11,13-16,20-21,29-31H,5-6H2,(H7-,22,23,24,25,32,33,34,35,36,37,38,39)/p-3/t10-,11-,13-,14-,15-,16-,20-,21-/m1/s1/fC21H25N7O17P3/h22-23H2/q-3</p>
            <p>SMILES: C5(N(C1(C(C(C(O1)COP(OP(=O)([O-])OCC2(C(C(C(O2)[N+]3(=CC(=CC=C3)C(=O)N))O)O))([O-])=O)O)OP([O-])([O-])=O))C4(=C(C(=NC=N4)N)N=5))</p>
          </html>
        </notes>
      </species>
      <species id="M_R_3_hydroxyhexanoyl_ACPs_p3" name="R_3_hydroxyhexanoyl_ACPs[p]" compartment="p3" charge="0">
        <notes>
          <html xmlns="http://www.w3.org/1999/xhtml">
            <p>FORMULA: C6H11O2X</p>
            <p>INCHI: NA</p>
            <p>SMILES: NA</p>
          </html>
        </notes>
      </species>
      <species id="M_CAII_e1" name="CAII[e]" compartment="e1" charge="2">
        <notes>
          <html xmlns="http://www.w3.org/1999/xhtml">
            <p>FORMULA: Ca</p>
            <p>INCHI: NA</p>
            <p>SMILES: NA</p>
          </html>
        </notes>
      </species>
      <species id="M_NADP_m8" name="NADP" compartment="m8" charge="-3">
        <notes>
          <html xmlns="http://www.w3.org/1999/xhtml">
            <p>FORMULA: C21H25N7O17P3</p>
            <p>INCHI: InChI=1/C21H28N7O17P3/c22-17-12-19(25-7-24-17)28(8-26-12)21-16(44-46(33,34)35)14(30)11(43-21)6-41-48(38,39)45-47(36,37)40-5-10-13(29)15(31)20(42-10)27-3-1-2-9(4-27)18(23)32/h1-4,7-8,10-11,13-16,20-21,29-31H,5-6H2,(H7-,22,23,24,25,32,33,34,35,36,37,38,39)/p-3/t10-,11-,13-,14-,15-,16-,20-,21-/m1/s1/fC21H25N7O17P3/h22-23H2/q-3</p>
            <p>SMILES: C5(N(C1(C(C(C(O1)COP(OP(=O)([O-])OCC2(C(C(C(O2)[N+]3(=CC(=CC=C3)C(=O)N))O)O))([O-])=O)O)OP([O-])([O-])=O))C4(=C(C(=NC=N4)N)N=5))</p>
          </html>
        </notes>
      </species>
      <species id="M_R_3_hydroxyhexanoyl_ACPs_p4" name="R_3_hydroxyhexanoyl_ACPs[p]" compartment="p4" charge="0">
        <notes>
          <html xmlns="http://www.w3.org/1999/xhtml">
            <p>FORMULA: C6H11O2X</p>
            <p>INCHI: NA</p>
            <p>SMILES: NA</p>
          </html>
        </notes>
      </species>
      <species id="M_CAII_e2" name="CAII[e]" compartment="e2" charge="2">
        <notes>
          <html xmlns="http://www.w3.org/1999/xhtml">
            <p>FORMULA: Ca</p>
            <p>INCHI: NA</p>
            <p>SMILES: NA</p>
          </html>
        </notes>
      </species>
      <species id="M_CAII_e3" name="CAII[e]" compartment="e3" charge="2">
        <notes>
          <html xmlns="http://www.w3.org/1999/xhtml">
            <p>FORMULA: Ca</p>
            <p>INCHI: NA</p>
            <p>SMILES: NA</p>
          </html>
        </notes>
      </species>
      <species id="M_CAII_e4" name="CAII[e]" compartment="e4" charge="2">
        <notes>
          <html xmlns="http://www.w3.org/1999/xhtml">
            <p>FORMULA: Ca</p>
            <p>INCHI: NA</p>
            <p>SMILES: NA</p>
          </html>
        </notes>
      </species>
      <species id="M_CAII_e5" name="CAII[e]" compartment="e5" charge="2">
        <notes>
          <html xmlns="http://www.w3.org/1999/xhtml">
            <p>FORMULA: Ca</p>
            <p>INCHI: NA</p>
            <p>SMILES: NA</p>
          </html>
        </notes>
      </species>
      <species id="M_ATP_x7" name="ATP" compartment="x7" charge="-4">
        <notes>
          <html xmlns="http://www.w3.org/1999/xhtml">
            <p>FORMULA: C10H13N5O13P3</p>
            <p>INCHI: InChI=1/C10H16N5O13P3/c11-8-5-9(13-2-12-8)15(3-14-5)10-7(17)6(16)4(26-10)1-25-30(21,22)28-31(23,24)27-29(18,19)20/h2-4,6-7,10,16-17H,1H2,(H,21,22)(H,23,24)(H2,11,12,13)(H2,18,19,20)/p-3/t4-,6-,7-,10-/m1/s1/fC10H13N5O13P3/h18H,11H2/q-3</p>
            <p>SMILES: C3(N(C1(C(C(C(O1)COP(OP(=O)([O-])OP(=O)([O-])O)([O-])=O)O)O))C2(=C(C(=NC=N2)N)N=3))</p>
          </html>
        </notes>
      </species>
      <species id="M_NADP_m1" name="NADP" compartment="m1" charge="-3">
        <notes>
          <html xmlns="http://www.w3.org/1999/xhtml">
            <p>FORMULA: C21H25N7O17P3</p>
            <p>INCHI: InChI=1/C21H28N7O17P3/c22-17-12-19(25-7-24-17)28(8-26-12)21-16(44-46(33,34)35)14(30)11(43-21)6-41-48(38,39)45-47(36,37)40-5-10-13(29)15(31)20(42-10)27-3-1-2-9(4-27)18(23)32/h1-4,7-8,10-11,13-16,20-21,29-31H,5-6H2,(H7-,22,23,24,25,32,33,34,35,36,37,38,39)/p-3/t10-,11-,13-,14-,15-,16-,20-,21-/m1/s1/fC21H25N7O17P3/h22-23H2/q-3</p>
            <p>SMILES: C5(N(C1(C(C(C(O1)COP(OP(=O)([O-])OCC2(C(C(C(O2)[N+]3(=CC(=CC=C3)C(=O)N))O)O))([O-])=O)O)OP([O-])([O-])=O))C4(=C(C(=NC=N4)N)N=5))</p>
          </html>
        </notes>
      </species>
      <species id="M_ATP_x6" name="ATP" compartment="x6" charge="-4">
        <notes>
          <html xmlns="http://www.w3.org/1999/xhtml">
            <p>FORMULA: C10H13N5O13P3</p>
            <p>INCHI: InChI=1/C10H16N5O13P3/c11-8-5-9(13-2-12-8)15(3-14-5)10-7(17)6(16)4(26-10)1-25-30(21,22)28-31(23,24)27-29(18,19)20/h2-4,6-7,10,16-17H,1H2,(H,21,22)(H,23,24)(H2,11,12,13)(H2,18,19,20)/p-3/t4-,6-,7-,10-/m1/s1/fC10H13N5O13P3/h18H,11H2/q-3</p>
            <p>SMILES: C3(N(C1(C(C(C(O1)COP(OP(=O)([O-])OP(=O)([O-])O)([O-])=O)O)O))C2(=C(C(=NC=N2)N)N=3))</p>
          </html>
        </notes>
      </species>
      <species id="M_NADP_m2" name="NADP" compartment="m2" charge="-3">
        <notes>
          <html xmlns="http://www.w3.org/1999/xhtml">
            <p>FORMULA: C21H25N7O17P3</p>
            <p>INCHI: InChI=1/C21H28N7O17P3/c22-17-12-19(25-7-24-17)28(8-26-12)21-16(44-46(33,34)35)14(30)11(43-21)6-41-48(38,39)45-47(36,37)40-5-10-13(29)15(31)20(42-10)27-3-1-2-9(4-27)18(23)32/h1-4,7-8,10-11,13-16,20-21,29-31H,5-6H2,(H7-,22,23,24,25,32,33,34,35,36,37,38,39)/p-3/t10-,11-,13-,14-,15-,16-,20-,21-/m1/s1/fC21H25N7O17P3/h22-23H2/q-3</p>
            <p>SMILES: C5(N(C1(C(C(C(O1)COP(OP(=O)([O-])OCC2(C(C(C(O2)[N+]3(=CC(=CC=C3)C(=O)N))O)O))([O-])=O)O)OP([O-])([O-])=O))C4(=C(C(=NC=N4)N)N=5))</p>
          </html>
        </notes>
      </species>
      <species id="M_ATP_x5" name="ATP" compartment="x5" charge="-4">
        <notes>
          <html xmlns="http://www.w3.org/1999/xhtml">
            <p>FORMULA: C10H13N5O13P3</p>
            <p>INCHI: InChI=1/C10H16N5O13P3/c11-8-5-9(13-2-12-8)15(3-14-5)10-7(17)6(16)4(26-10)1-25-30(21,22)28-31(23,24)27-29(18,19)20/h2-4,6-7,10,16-17H,1H2,(H,21,22)(H,23,24)(H2,11,12,13)(H2,18,19,20)/p-3/t4-,6-,7-,10-/m1/s1/fC10H13N5O13P3/h18H,11H2/q-3</p>
            <p>SMILES: C3(N(C1(C(C(C(O1)COP(OP(=O)([O-])OP(=O)([O-])O)([O-])=O)O)O))C2(=C(C(=NC=N2)N)N=3))</p>
          </html>
        </notes>
      </species>
      <species id="M_ATP_x4" name="ATP" compartment="x4" charge="-4">
        <notes>
          <html xmlns="http://www.w3.org/1999/xhtml">
            <p>FORMULA: C10H13N5O13P3</p>
            <p>INCHI: InChI=1/C10H16N5O13P3/c11-8-5-9(13-2-12-8)15(3-14-5)10-7(17)6(16)4(26-10)1-25-30(21,22)28-31(23,24)27-29(18,19)20/h2-4,6-7,10,16-17H,1H2,(H,21,22)(H,23,24)(H2,11,12,13)(H2,18,19,20)/p-3/t4-,6-,7-,10-/m1/s1/fC10H13N5O13P3/h18H,11H2/q-3</p>
            <p>SMILES: C3(N(C1(C(C(C(O1)COP(OP(=O)([O-])OP(=O)([O-])O)([O-])=O)O)O))C2(=C(C(=NC=N2)N)N=3))</p>
          </html>
        </notes>
      </species>
      <species id="M_5_PHOSPHORIBOSYL_N_FORMYLGLYCINEAMIDINE_p10" name="5-PHOSPHORIBOSYL-N-FORMYLGLYCINEAMIDINE" compartment="p10" charge="-1">
        <notes>
          <html xmlns="http://www.w3.org/1999/xhtml">
            <p>FORMULA: C8H15N3O8P1</p>
            <p>INCHI: InChI=1/C8H16N3O8P/c9-5(1-10-3-12)11-8-7(14)6(13)4(19-8)2-18-20(15,16)17/h3-4,6-8,13-14H,1-2H2,(H2,9,11)(H,10,12)(H2,15,16,17)/p-1/fC8H15N3O8P/h10-11H,9H2/q-1</p>
            <p>SMILES: C(NCC(NC1(C(C(C(COP([O-])(=O)[O-])O1)O)O))=[N+])=O</p>
          </html>
        </notes>
      </species>
      <species id="M_NADP_m5" name="NADP" compartment="m5" charge="-3">
        <notes>
          <html xmlns="http://www.w3.org/1999/xhtml">
            <p>FORMULA: C21H25N7O17P3</p>
            <p>INCHI: InChI=1/C21H28N7O17P3/c22-17-12-19(25-7-24-17)28(8-26-12)21-16(44-46(33,34)35)14(30)11(43-21)6-41-48(38,39)45-47(36,37)40-5-10-13(29)15(31)20(42-10)27-3-1-2-9(4-27)18(23)32/h1-4,7-8,10-11,13-16,20-21,29-31H,5-6H2,(H7-,22,23,24,25,32,33,34,35,36,37,38,39)/p-3/t10-,11-,13-,14-,15-,16-,20-,21-/m1/s1/fC21H25N7O17P3/h22-23H2/q-3</p>
            <p>SMILES: C5(N(C1(C(C(C(O1)COP(OP(=O)([O-])OCC2(C(C(C(O2)[N+]3(=CC(=CC=C3)C(=O)N))O)O))([O-])=O)O)OP([O-])([O-])=O))C4(=C(C(=NC=N4)N)N=5))</p>
          </html>
        </notes>
      </species>
      <species id="M_NADP_m6" name="NADP" compartment="m6" charge="-3">
        <notes>
          <html xmlns="http://www.w3.org/1999/xhtml">
            <p>FORMULA: C21H25N7O17P3</p>
            <p>INCHI: InChI=1/C21H28N7O17P3/c22-17-12-19(25-7-24-17)28(8-26-12)21-16(44-46(33,34)35)14(30)11(43-21)6-41-48(38,39)45-47(36,37)40-5-10-13(29)15(31)20(42-10)27-3-1-2-9(4-27)18(23)32/h1-4,7-8,10-11,13-16,20-21,29-31H,5-6H2,(H7-,22,23,24,25,32,33,34,35,36,37,38,39)/p-3/t10-,11-,13-,14-,15-,16-,20-,21-/m1/s1/fC21H25N7O17P3/h22-23H2/q-3</p>
            <p>SMILES: C5(N(C1(C(C(C(O1)COP(OP(=O)([O-])OCC2(C(C(C(O2)[N+]3(=CC(=CC=C3)C(=O)N))O)O))([O-])=O)O)OP([O-])([O-])=O))C4(=C(C(=NC=N4)N)N=5))</p>
          </html>
        </notes>
      </species>
      <species id="M_ATP_x9" name="ATP" compartment="x9" charge="-4">
        <notes>
          <html xmlns="http://www.w3.org/1999/xhtml">
            <p>FORMULA: C10H13N5O13P3</p>
            <p>INCHI: InChI=1/C10H16N5O13P3/c11-8-5-9(13-2-12-8)15(3-14-5)10-7(17)6(16)4(26-10)1-25-30(21,22)28-31(23,24)27-29(18,19)20/h2-4,6-7,10,16-17H,1H2,(H,21,22)(H,23,24)(H2,11,12,13)(H2,18,19,20)/p-3/t4-,6-,7-,10-/m1/s1/fC10H13N5O13P3/h18H,11H2/q-3</p>
            <p>SMILES: C3(N(C1(C(C(C(O1)COP(OP(=O)([O-])OP(=O)([O-])O)([O-])=O)O)O))C2(=C(C(=NC=N2)N)N=3))</p>
          </html>
        </notes>
      </species>
      <species id="M_NADP_m3" name="NADP" compartment="m3" charge="-3">
        <notes>
          <html xmlns="http://www.w3.org/1999/xhtml">
            <p>FORMULA: C21H25N7O17P3</p>
            <p>INCHI: InChI=1/C21H28N7O17P3/c22-17-12-19(25-7-24-17)28(8-26-12)21-16(44-46(33,34)35)14(30)11(43-21)6-41-48(38,39)45-47(36,37)40-5-10-13(29)15(31)20(42-10)27-3-1-2-9(4-27)18(23)32/h1-4,7-8,10-11,13-16,20-21,29-31H,5-6H2,(H7-,22,23,24,25,32,33,34,35,36,37,38,39)/p-3/t10-,11-,13-,14-,15-,16-,20-,21-/m1/s1/fC21H25N7O17P3/h22-23H2/q-3</p>
            <p>SMILES: C5(N(C1(C(C(C(O1)COP(OP(=O)([O-])OCC2(C(C(C(O2)[N+]3(=CC(=CC=C3)C(=O)N))O)O))([O-])=O)O)OP([O-])([O-])=O))C4(=C(C(=NC=N4)N)N=5))</p>
          </html>
        </notes>
      </species>
      <species id="M_ATP_x8" name="ATP" compartment="x8" charge="-4">
        <notes>
          <html xmlns="http://www.w3.org/1999/xhtml">
            <p>FORMULA: C10H13N5O13P3</p>
            <p>INCHI: InChI=1/C10H16N5O13P3/c11-8-5-9(13-2-12-8)15(3-14-5)10-7(17)6(16)4(26-10)1-25-30(21,22)28-31(23,24)27-29(18,19)20/h2-4,6-7,10,16-17H,1H2,(H,21,22)(H,23,24)(H2,11,12,13)(H2,18,19,20)/p-3/t4-,6-,7-,10-/m1/s1/fC10H13N5O13P3/h18H,11H2/q-3</p>
            <p>SMILES: C3(N(C1(C(C(C(O1)COP(OP(=O)([O-])OP(=O)([O-])O)([O-])=O)O)O))C2(=C(C(=NC=N2)N)N=3))</p>
          </html>
        </notes>
      </species>
      <species id="M_NADP_m4" name="NADP" compartment="m4" charge="-3">
        <notes>
          <html xmlns="http://www.w3.org/1999/xhtml">
            <p>FORMULA: C21H25N7O17P3</p>
            <p>INCHI: InChI=1/C21H28N7O17P3/c22-17-12-19(25-7-24-17)28(8-26-12)21-16(44-46(33,34)35)14(30)11(43-21)6-41-48(38,39)45-47(36,37)40-5-10-13(29)15(31)20(42-10)27-3-1-2-9(4-27)18(23)32/h1-4,7-8,10-11,13-16,20-21,29-31H,5-6H2,(H7-,22,23,24,25,32,33,34,35,36,37,38,39)/p-3/t10-,11-,13-,14-,15-,16-,20-,21-/m1/s1/fC21H25N7O17P3/h22-23H2/q-3</p>
            <p>SMILES: C5(N(C1(C(C(C(O1)COP(OP(=O)([O-])OCC2(C(C(C(O2)[N+]3(=CC(=CC=C3)C(=O)N))O)O))([O-])=O)O)OP([O-])([O-])=O))C4(=C(C(=NC=N4)N)N=5))</p>
          </html>
        </notes>
      </species>
      <species id="M_ATP_x3" name="ATP" compartment="x3" charge="-4">
        <notes>
          <html xmlns="http://www.w3.org/1999/xhtml">
            <p>FORMULA: C10H13N5O13P3</p>
            <p>INCHI: InChI=1/C10H16N5O13P3/c11-8-5-9(13-2-12-8)15(3-14-5)10-7(17)6(16)4(26-10)1-25-30(21,22)28-31(23,24)27-29(18,19)20/h2-4,6-7,10,16-17H,1H2,(H,21,22)(H,23,24)(H2,11,12,13)(H2,18,19,20)/p-3/t4-,6-,7-,10-/m1/s1/fC10H13N5O13P3/h18H,11H2/q-3</p>
            <p>SMILES: C3(N(C1(C(C(C(O1)COP(OP(=O)([O-])OP(=O)([O-])O)([O-])=O)O)O))C2(=C(C(=NC=N2)N)N=3))</p>
          </html>
        </notes>
      </species>
      <species id="M_ATP_x2" name="ATP" compartment="x2" charge="-4">
        <notes>
          <html xmlns="http://www.w3.org/1999/xhtml">
            <p>FORMULA: C10H13N5O13P3</p>
            <p>INCHI: InChI=1/C10H16N5O13P3/c11-8-5-9(13-2-12-8)15(3-14-5)10-7(17)6(16)4(26-10)1-25-30(21,22)28-31(23,24)27-29(18,19)20/h2-4,6-7,10,16-17H,1H2,(H,21,22)(H,23,24)(H2,11,12,13)(H2,18,19,20)/p-3/t4-,6-,7-,10-/m1/s1/fC10H13N5O13P3/h18H,11H2/q-3</p>
            <p>SMILES: C3(N(C1(C(C(C(O1)COP(OP(=O)([O-])OP(=O)([O-])O)([O-])=O)O)O))C2(=C(C(=NC=N2)N)N=3))</p>
          </html>
        </notes>
      </species>
      <species id="M_ATP_x1" name="ATP" compartment="x1" charge="-4">
        <notes>
          <html xmlns="http://www.w3.org/1999/xhtml">
            <p>FORMULA: C10H13N5O13P3</p>
            <p>INCHI: InChI=1/C10H16N5O13P3/c11-8-5-9(13-2-12-8)15(3-14-5)10-7(17)6(16)4(26-10)1-25-30(21,22)28-31(23,24)27-29(18,19)20/h2-4,6-7,10,16-17H,1H2,(H,21,22)(H,23,24)(H2,11,12,13)(H2,18,19,20)/p-3/t4-,6-,7-,10-/m1/s1/fC10H13N5O13P3/h18H,11H2/q-3</p>
            <p>SMILES: C3(N(C1(C(C(C(O1)COP(OP(=O)([O-])OP(=O)([O-])O)([O-])=O)O)O))C2(=C(C(=NC=N2)N)N=3))</p>
          </html>
        </notes>
      </species>
      <species id="M_4_FUMARYL_ACETOACETATE_c9" name="4-FUMARYL-ACETOACETATE" compartment="c9" charge="-2">
        <notes>
          <html xmlns="http://www.w3.org/1999/xhtml">
            <p>FORMULA: C8H6O6</p>
            <p>INCHI: InChI=1/C8H8O6/c9-5(1-2-7(11)12)3-6(10)4-8(13)14/h1-2H,3-4H2,(H,11,12)(H,13,14)/p-2/b2-1+/fC8H6O6/q-2</p>
            <p>SMILES: C(=O)(C=CC(=O)CC(CC(=O)[O-])=O)[O-]</p>
          </html>
        </notes>
      </species>
      <species id="M_LEU_c9" name="LEU" compartment="c9" charge="0">
        <notes>
          <html xmlns="http://www.w3.org/1999/xhtml">
            <p>FORMULA: C6H13N1O2</p>
            <p>INCHI: InChI=1/C6H13NO2/c1-4(2)3-5(7)6(8)9/h4-5H,3,7H2,1-2H3,(H,8,9)/t5-/m1/s1/f/h7H</p>
            <p>SMILES: C(=O)([O-])C([N+])CC(C)C</p>
          </html>
        </notes>
      </species>
      <species id="M_LEU_c8" name="LEU" compartment="c8" charge="0">
        <notes>
          <html xmlns="http://www.w3.org/1999/xhtml">
            <p>FORMULA: C6H13N1O2</p>
            <p>INCHI: InChI=1/C6H13NO2/c1-4(2)3-5(7)6(8)9/h4-5H,3,7H2,1-2H3,(H,8,9)/t5-/m1/s1/f/h7H</p>
            <p>SMILES: C(=O)([O-])C([N+])CC(C)C</p>
          </html>
        </notes>
      </species>
      <species id="M_LEU_c7" name="LEU" compartment="c7" charge="0">
        <notes>
          <html xmlns="http://www.w3.org/1999/xhtml">
            <p>FORMULA: C6H13N1O2</p>
            <p>INCHI: InChI=1/C6H13NO2/c1-4(2)3-5(7)6(8)9/h4-5H,3,7H2,1-2H3,(H,8,9)/t5-/m1/s1/f/h7H</p>
            <p>SMILES: C(=O)([O-])C([N+])CC(C)C</p>
          </html>
        </notes>
      </species>
      <species id="M_LEU_c6" name="LEU" compartment="c6" charge="0">
        <notes>
          <html xmlns="http://www.w3.org/1999/xhtml">
            <p>FORMULA: C6H13N1O2</p>
            <p>INCHI: InChI=1/C6H13NO2/c1-4(2)3-5(7)6(8)9/h4-5H,3,7H2,1-2H3,(H,8,9)/t5-/m1/s1/f/h7H</p>
            <p>SMILES: C(=O)([O-])C([N+])CC(C)C</p>
          </html>
        </notes>
      </species>
      <species id="M_4_FUMARYL_ACETOACETATE_c5" name="4-FUMARYL-ACETOACETATE" compartment="c5" charge="-2">
        <notes>
          <html xmlns="http://www.w3.org/1999/xhtml">
            <p>FORMULA: C8H6O6</p>
            <p>INCHI: InChI=1/C8H8O6/c9-5(1-2-7(11)12)3-6(10)4-8(13)14/h1-2H,3-4H2,(H,11,12)(H,13,14)/p-2/b2-1+/fC8H6O6/q-2</p>
            <p>SMILES: C(=O)(C=CC(=O)CC(CC(=O)[O-])=O)[O-]</p>
          </html>
        </notes>
      </species>
      <species id="M_LEU_c5" name="LEU" compartment="c5" charge="0">
        <notes>
          <html xmlns="http://www.w3.org/1999/xhtml">
            <p>FORMULA: C6H13N1O2</p>
            <p>INCHI: InChI=1/C6H13NO2/c1-4(2)3-5(7)6(8)9/h4-5H,3,7H2,1-2H3,(H,8,9)/t5-/m1/s1/f/h7H</p>
            <p>SMILES: C(=O)([O-])C([N+])CC(C)C</p>
          </html>
        </notes>
      </species>
      <species id="M_4_FUMARYL_ACETOACETATE_c6" name="4-FUMARYL-ACETOACETATE" compartment="c6" charge="-2">
        <notes>
          <html xmlns="http://www.w3.org/1999/xhtml">
            <p>FORMULA: C8H6O6</p>
            <p>INCHI: InChI=1/C8H8O6/c9-5(1-2-7(11)12)3-6(10)4-8(13)14/h1-2H,3-4H2,(H,11,12)(H,13,14)/p-2/b2-1+/fC8H6O6/q-2</p>
            <p>SMILES: C(=O)(C=CC(=O)CC(CC(=O)[O-])=O)[O-]</p>
          </html>
        </notes>
      </species>
      <species id="M_LEU_c4" name="LEU" compartment="c4" charge="0">
        <notes>
          <html xmlns="http://www.w3.org/1999/xhtml">
            <p>FORMULA: C6H13N1O2</p>
            <p>INCHI: InChI=1/C6H13NO2/c1-4(2)3-5(7)6(8)9/h4-5H,3,7H2,1-2H3,(H,8,9)/t5-/m1/s1/f/h7H</p>
            <p>SMILES: C(=O)([O-])C([N+])CC(C)C</p>
          </html>
        </notes>
      </species>
      <species id="M_4_FUMARYL_ACETOACETATE_c7" name="4-FUMARYL-ACETOACETATE" compartment="c7" charge="-2">
        <notes>
          <html xmlns="http://www.w3.org/1999/xhtml">
            <p>FORMULA: C8H6O6</p>
            <p>INCHI: InChI=1/C8H8O6/c9-5(1-2-7(11)12)3-6(10)4-8(13)14/h1-2H,3-4H2,(H,11,12)(H,13,14)/p-2/b2-1+/fC8H6O6/q-2</p>
            <p>SMILES: C(=O)(C=CC(=O)CC(CC(=O)[O-])=O)[O-]</p>
          </html>
        </notes>
      </species>
      <species id="M_LEU_c3" name="LEU" compartment="c3" charge="0">
        <notes>
          <html xmlns="http://www.w3.org/1999/xhtml">
            <p>FORMULA: C6H13N1O2</p>
            <p>INCHI: InChI=1/C6H13NO2/c1-4(2)3-5(7)6(8)9/h4-5H,3,7H2,1-2H3,(H,8,9)/t5-/m1/s1/f/h7H</p>
            <p>SMILES: C(=O)([O-])C([N+])CC(C)C</p>
          </html>
        </notes>
      </species>
      <species id="M_INDOLE_3_GLYCEROL_P_p10" name="INDOLE-3-GLYCEROL-P" compartment="p10" charge="-2">
        <notes>
          <html xmlns="http://www.w3.org/1999/xhtml">
            <p>FORMULA: C11H12N1O6P1</p>
            <p>INCHI: InChI=1/C11H14NO6P/c13-10(6-18-19(15,16)17)11(14)8-5-12-9-4-2-1-3-7(8)9/h1-5,10-14H,6H2,(H2,15,16,17)/p-2/fC11H12NO6P/q-2</p>
            <p>SMILES: C12(NC=C(C(O)C(O)COP([O-])(=O)[O-])C=1C=CC=C2)</p>
          </html>
        </notes>
      </species>
      <species id="M_4_FUMARYL_ACETOACETATE_c8" name="4-FUMARYL-ACETOACETATE" compartment="c8" charge="-2">
        <notes>
          <html xmlns="http://www.w3.org/1999/xhtml">
            <p>FORMULA: C8H6O6</p>
            <p>INCHI: InChI=1/C8H8O6/c9-5(1-2-7(11)12)3-6(10)4-8(13)14/h1-2H,3-4H2,(H,11,12)(H,13,14)/p-2/b2-1+/fC8H6O6/q-2</p>
            <p>SMILES: C(=O)(C=CC(=O)CC(CC(=O)[O-])=O)[O-]</p>
          </html>
        </notes>
      </species>
      <species id="M_LEU_c2" name="LEU" compartment="c2" charge="0">
        <notes>
          <html xmlns="http://www.w3.org/1999/xhtml">
            <p>FORMULA: C6H13N1O2</p>
            <p>INCHI: InChI=1/C6H13NO2/c1-4(2)3-5(7)6(8)9/h4-5H,3,7H2,1-2H3,(H,8,9)/t5-/m1/s1/f/h7H</p>
            <p>SMILES: C(=O)([O-])C([N+])CC(C)C</p>
          </html>
        </notes>
      </species>
      <species id="M_4_FUMARYL_ACETOACETATE_c1" name="4-FUMARYL-ACETOACETATE" compartment="c1" charge="-2">
        <notes>
          <html xmlns="http://www.w3.org/1999/xhtml">
            <p>FORMULA: C8H6O6</p>
            <p>INCHI: InChI=1/C8H8O6/c9-5(1-2-7(11)12)3-6(10)4-8(13)14/h1-2H,3-4H2,(H,11,12)(H,13,14)/p-2/b2-1+/fC8H6O6/q-2</p>
            <p>SMILES: C(=O)(C=CC(=O)CC(CC(=O)[O-])=O)[O-]</p>
          </html>
        </notes>
      </species>
      <species id="M_LEU_c1" name="LEU" compartment="c1" charge="0">
        <notes>
          <html xmlns="http://www.w3.org/1999/xhtml">
            <p>FORMULA: C6H13N1O2</p>
            <p>INCHI: InChI=1/C6H13NO2/c1-4(2)3-5(7)6(8)9/h4-5H,3,7H2,1-2H3,(H,8,9)/t5-/m1/s1/f/h7H</p>
            <p>SMILES: C(=O)([O-])C([N+])CC(C)C</p>
          </html>
        </notes>
      </species>
      <species id="M_sARG_b10" name="sARG[b]" compartment="b10" charge="1">
        <notes>
          <html xmlns="http://www.w3.org/1999/xhtml">
            <p>FORMULA: C6H15N4O2</p>
            <p>INCHI: InChI=1/C6H14N4O2/c7-4(5(11)12)2-1-3-10-6(8)9/h4H,1-3,7H2,(H,11,12)(H4,8,9,10)/p+1/t4-/m1/s1/fC6H15N4O2/h7,10H,8-9H2/q+1</p>
            <p>SMILES: C(NC(=[N+])N)CCC([N+])C(=O)[O-]</p>
          </html>
        </notes>
      </species>
      <species id="M_4_FUMARYL_ACETOACETATE_c2" name="4-FUMARYL-ACETOACETATE" compartment="c2" charge="-2">
        <notes>
          <html xmlns="http://www.w3.org/1999/xhtml">
            <p>FORMULA: C8H6O6</p>
            <p>INCHI: InChI=1/C8H8O6/c9-5(1-2-7(11)12)3-6(10)4-8(13)14/h1-2H,3-4H2,(H,11,12)(H,13,14)/p-2/b2-1+/fC8H6O6/q-2</p>
            <p>SMILES: C(=O)(C=CC(=O)CC(CC(=O)[O-])=O)[O-]</p>
          </html>
        </notes>
      </species>
      <species id="M_4_FUMARYL_ACETOACETATE_c3" name="4-FUMARYL-ACETOACETATE" compartment="c3" charge="-2">
        <notes>
          <html xmlns="http://www.w3.org/1999/xhtml">
            <p>FORMULA: C8H6O6</p>
            <p>INCHI: InChI=1/C8H8O6/c9-5(1-2-7(11)12)3-6(10)4-8(13)14/h1-2H,3-4H2,(H,11,12)(H,13,14)/p-2/b2-1+/fC8H6O6/q-2</p>
            <p>SMILES: C(=O)(C=CC(=O)CC(CC(=O)[O-])=O)[O-]</p>
          </html>
        </notes>
      </species>
      <species id="M_4_FUMARYL_ACETOACETATE_c4" name="4-FUMARYL-ACETOACETATE" compartment="c4" charge="-2">
        <notes>
          <html xmlns="http://www.w3.org/1999/xhtml">
            <p>FORMULA: C8H6O6</p>
            <p>INCHI: InChI=1/C8H8O6/c9-5(1-2-7(11)12)3-6(10)4-8(13)14/h1-2H,3-4H2,(H,11,12)(H,13,14)/p-2/b2-1+/fC8H6O6/q-2</p>
            <p>SMILES: C(=O)(C=CC(=O)CC(CC(=O)[O-])=O)[O-]</p>
          </html>
        </notes>
      </species>
      <species id="M_CAII_c4" name="CAII[c]" compartment="c4" charge="2">
        <notes>
          <html xmlns="http://www.w3.org/1999/xhtml">
            <p>FORMULA: Ca</p>
            <p>INCHI: NA</p>
            <p>SMILES: NA</p>
          </html>
        </notes>
      </species>
      <species id="M_R_3_hydroxyhexanoyl_ACPs_p9" name="R_3_hydroxyhexanoyl_ACPs[p]" compartment="p9" charge="0">
        <notes>
          <html xmlns="http://www.w3.org/1999/xhtml">
            <p>FORMULA: C6H11O2X</p>
            <p>INCHI: NA</p>
            <p>SMILES: NA</p>
          </html>
        </notes>
      </species>
      <species id="M_CAII_c5" name="CAII[c]" compartment="c5" charge="2">
        <notes>
          <html xmlns="http://www.w3.org/1999/xhtml">
            <p>FORMULA: Ca</p>
            <p>INCHI: NA</p>
            <p>SMILES: NA</p>
          </html>
        </notes>
      </species>
      <species id="M_CAII_c6" name="CAII[c]" compartment="c6" charge="2">
        <notes>
          <html xmlns="http://www.w3.org/1999/xhtml">
            <p>FORMULA: Ca</p>
            <p>INCHI: NA</p>
            <p>SMILES: NA</p>
          </html>
        </notes>
      </species>
      <species id="M_CAII_c7" name="CAII[c]" compartment="c7" charge="2">
        <notes>
          <html xmlns="http://www.w3.org/1999/xhtml">
            <p>FORMULA: Ca</p>
            <p>INCHI: NA</p>
            <p>SMILES: NA</p>
          </html>
        </notes>
      </species>
      <species id="M_CAII_c8" name="CAII[c]" compartment="c8" charge="2">
        <notes>
          <html xmlns="http://www.w3.org/1999/xhtml">
            <p>FORMULA: Ca</p>
            <p>INCHI: NA</p>
            <p>SMILES: NA</p>
          </html>
        </notes>
      </species>
      <species id="M_R_3_hydroxyhexanoyl_ACPs_p5" name="R_3_hydroxyhexanoyl_ACPs[p]" compartment="p5" charge="0">
        <notes>
          <html xmlns="http://www.w3.org/1999/xhtml">
            <p>FORMULA: C6H11O2X</p>
            <p>INCHI: NA</p>
            <p>SMILES: NA</p>
          </html>
        </notes>
      </species>
      <species id="M_CAII_c9" name="CAII[c]" compartment="c9" charge="2">
        <notes>
          <html xmlns="http://www.w3.org/1999/xhtml">
            <p>FORMULA: Ca</p>
            <p>INCHI: NA</p>
            <p>SMILES: NA</p>
          </html>
        </notes>
      </species>
      <species id="M_R_3_hydroxyhexanoyl_ACPs_p6" name="R_3_hydroxyhexanoyl_ACPs[p]" compartment="p6" charge="0">
        <notes>
          <html xmlns="http://www.w3.org/1999/xhtml">
            <p>FORMULA: C6H11O2X</p>
            <p>INCHI: NA</p>
            <p>SMILES: NA</p>
          </html>
        </notes>
      </species>
      <species id="M_R_3_hydroxyhexanoyl_ACPs_p7" name="R_3_hydroxyhexanoyl_ACPs[p]" compartment="p7" charge="0">
        <notes>
          <html xmlns="http://www.w3.org/1999/xhtml">
            <p>FORMULA: C6H11O2X</p>
            <p>INCHI: NA</p>
            <p>SMILES: NA</p>
          </html>
        </notes>
      </species>
      <species id="M_R_3_hydroxyhexanoyl_ACPs_p8" name="R_3_hydroxyhexanoyl_ACPs[p]" compartment="p8" charge="0">
        <notes>
          <html xmlns="http://www.w3.org/1999/xhtml">
            <p>FORMULA: C6H11O2X</p>
            <p>INCHI: NA</p>
            <p>SMILES: NA</p>
          </html>
        </notes>
      </species>
      <species id="M_CAII_c1" name="CAII[c]" compartment="c1" charge="2">
        <notes>
          <html xmlns="http://www.w3.org/1999/xhtml">
            <p>FORMULA: Ca</p>
            <p>INCHI: NA</p>
            <p>SMILES: NA</p>
          </html>
        </notes>
      </species>
      <species id="M_CAII_c2" name="CAII[c]" compartment="c2" charge="2">
        <notes>
          <html xmlns="http://www.w3.org/1999/xhtml">
            <p>FORMULA: Ca</p>
            <p>INCHI: NA</p>
            <p>SMILES: NA</p>
          </html>
        </notes>
      </species>
      <species id="M_CAII_c3" name="CAII[c]" compartment="c3" charge="2">
        <notes>
          <html xmlns="http://www.w3.org/1999/xhtml">
            <p>FORMULA: Ca</p>
            <p>INCHI: NA</p>
            <p>SMILES: NA</p>
          </html>
        </notes>
      </species>
      <species id="M_GLUTACONYL_COA_c1" name="GLUTACONYL-COA" compartment="c1" charge="-5">
        <notes>
          <html xmlns="http://www.w3.org/1999/xhtml">
            <p>FORMULA: C26H35N7O19P3S</p>
            <p>INCHI: InChI=1S/C26H40N7O19P3S/c1-26(2,21(39)24(40)29-7-6-15(34)28-8-9-56-17(37)5-3-4-16(35)36)11-49-55(46,47)52-54(44,45)48-10-14-20(51-53(41,42)43)19(38)25(50-14)33-13-32-18-22(27)30-12-31-23(18)33/h3,5,12-14,19-21,25,38-39H,4,6-11H2,1-2H3,(H,28,34)(H,29,40)(H,35,36)(H,44,45)(H,46,47)(H2,27,30,31)(H2,41,42,43)/p-5/b5-3+/t14-,19-,20-,21+,25-/m1/s1</p>
            <p>SMILES: CC(C)(C(O)C(=O)NCCC(=O)NCCSC(C=CCC(=O)[O-])=O)COP(=O)(OP(=O)(OCC1(C(OP([O-])(=O)[O-])C(O)C(O1)N3(C2(=C(C(N)=NC=N2)N=C3))))[O-])[O-]</p>
          </html>
        </notes>
      </species>
      <species id="M_GLUTACONYL_COA_c2" name="GLUTACONYL-COA" compartment="c2" charge="-5">
        <notes>
          <html xmlns="http://www.w3.org/1999/xhtml">
            <p>FORMULA: C26H35N7O19P3S</p>
            <p>INCHI: InChI=1S/C26H40N7O19P3S/c1-26(2,21(39)24(40)29-7-6-15(34)28-8-9-56-17(37)5-3-4-16(35)36)11-49-55(46,47)52-54(44,45)48-10-14-20(51-53(41,42)43)19(38)25(50-14)33-13-32-18-22(27)30-12-31-23(18)33/h3,5,12-14,19-21,25,38-39H,4,6-11H2,1-2H3,(H,28,34)(H,29,40)(H,35,36)(H,44,45)(H,46,47)(H2,27,30,31)(H2,41,42,43)/p-5/b5-3+/t14-,19-,20-,21+,25-/m1/s1</p>
            <p>SMILES: CC(C)(C(O)C(=O)NCCC(=O)NCCSC(C=CCC(=O)[O-])=O)COP(=O)(OP(=O)(OCC1(C(OP([O-])(=O)[O-])C(O)C(O1)N3(C2(=C(C(N)=NC=N2)N=C3))))[O-])[O-]</p>
          </html>
        </notes>
      </species>
      <species id="M_GLUTACONYL_COA_c3" name="GLUTACONYL-COA" compartment="c3" charge="-5">
        <notes>
          <html xmlns="http://www.w3.org/1999/xhtml">
            <p>FORMULA: C26H35N7O19P3S</p>
            <p>INCHI: InChI=1S/C26H40N7O19P3S/c1-26(2,21(39)24(40)29-7-6-15(34)28-8-9-56-17(37)5-3-4-16(35)36)11-49-55(46,47)52-54(44,45)48-10-14-20(51-53(41,42)43)19(38)25(50-14)33-13-32-18-22(27)30-12-31-23(18)33/h3,5,12-14,19-21,25,38-39H,4,6-11H2,1-2H3,(H,28,34)(H,29,40)(H,35,36)(H,44,45)(H,46,47)(H2,27,30,31)(H2,41,42,43)/p-5/b5-3+/t14-,19-,20-,21+,25-/m1/s1</p>
            <p>SMILES: CC(C)(C(O)C(=O)NCCC(=O)NCCSC(C=CCC(=O)[O-])=O)COP(=O)(OP(=O)(OCC1(C(OP([O-])(=O)[O-])C(O)C(O1)N3(C2(=C(C(N)=NC=N2)N=C3))))[O-])[O-]</p>
          </html>
        </notes>
      </species>
      <species id="M_GLUTACONYL_COA_c8" name="GLUTACONYL-COA" compartment="c8" charge="-5">
        <notes>
          <html xmlns="http://www.w3.org/1999/xhtml">
            <p>FORMULA: C26H35N7O19P3S</p>
            <p>INCHI: InChI=1S/C26H40N7O19P3S/c1-26(2,21(39)24(40)29-7-6-15(34)28-8-9-56-17(37)5-3-4-16(35)36)11-49-55(46,47)52-54(44,45)48-10-14-20(51-53(41,42)43)19(38)25(50-14)33-13-32-18-22(27)30-12-31-23(18)33/h3,5,12-14,19-21,25,38-39H,4,6-11H2,1-2H3,(H,28,34)(H,29,40)(H,35,36)(H,44,45)(H,46,47)(H2,27,30,31)(H2,41,42,43)/p-5/b5-3+/t14-,19-,20-,21+,25-/m1/s1</p>
            <p>SMILES: CC(C)(C(O)C(=O)NCCC(=O)NCCSC(C=CCC(=O)[O-])=O)COP(=O)(OP(=O)(OCC1(C(OP([O-])(=O)[O-])C(O)C(O1)N3(C2(=C(C(N)=NC=N2)N=C3))))[O-])[O-]</p>
          </html>
        </notes>
      </species>
      <species id="M_GLUTACONYL_COA_c9" name="GLUTACONYL-COA" compartment="c9" charge="-5">
        <notes>
          <html xmlns="http://www.w3.org/1999/xhtml">
            <p>FORMULA: C26H35N7O19P3S</p>
            <p>INCHI: InChI=1S/C26H40N7O19P3S/c1-26(2,21(39)24(40)29-7-6-15(34)28-8-9-56-17(37)5-3-4-16(35)36)11-49-55(46,47)52-54(44,45)48-10-14-20(51-53(41,42)43)19(38)25(50-14)33-13-32-18-22(27)30-12-31-23(18)33/h3,5,12-14,19-21,25,38-39H,4,6-11H2,1-2H3,(H,28,34)(H,29,40)(H,35,36)(H,44,45)(H,46,47)(H2,27,30,31)(H2,41,42,43)/p-5/b5-3+/t14-,19-,20-,21+,25-/m1/s1</p>
            <p>SMILES: CC(C)(C(O)C(=O)NCCC(=O)NCCSC(C=CCC(=O)[O-])=O)COP(=O)(OP(=O)(OCC1(C(OP([O-])(=O)[O-])C(O)C(O1)N3(C2(=C(C(N)=NC=N2)N=C3))))[O-])[O-]</p>
          </html>
        </notes>
      </species>
      <species id="M_GLUTACONYL_COA_c4" name="GLUTACONYL-COA" compartment="c4" charge="-5">
        <notes>
          <html xmlns="http://www.w3.org/1999/xhtml">
            <p>FORMULA: C26H35N7O19P3S</p>
            <p>INCHI: InChI=1S/C26H40N7O19P3S/c1-26(2,21(39)24(40)29-7-6-15(34)28-8-9-56-17(37)5-3-4-16(35)36)11-49-55(46,47)52-54(44,45)48-10-14-20(51-53(41,42)43)19(38)25(50-14)33-13-32-18-22(27)30-12-31-23(18)33/h3,5,12-14,19-21,25,38-39H,4,6-11H2,1-2H3,(H,28,34)(H,29,40)(H,35,36)(H,44,45)(H,46,47)(H2,27,30,31)(H2,41,42,43)/p-5/b5-3+/t14-,19-,20-,21+,25-/m1/s1</p>
            <p>SMILES: CC(C)(C(O)C(=O)NCCC(=O)NCCSC(C=CCC(=O)[O-])=O)COP(=O)(OP(=O)(OCC1(C(OP([O-])(=O)[O-])C(O)C(O1)N3(C2(=C(C(N)=NC=N2)N=C3))))[O-])[O-]</p>
          </html>
        </notes>
      </species>
      <species id="M_GLUTACONYL_COA_c5" name="GLUTACONYL-COA" compartment="c5" charge="-5">
        <notes>
          <html xmlns="http://www.w3.org/1999/xhtml">
            <p>FORMULA: C26H35N7O19P3S</p>
            <p>INCHI: InChI=1S/C26H40N7O19P3S/c1-26(2,21(39)24(40)29-7-6-15(34)28-8-9-56-17(37)5-3-4-16(35)36)11-49-55(46,47)52-54(44,45)48-10-14-20(51-53(41,42)43)19(38)25(50-14)33-13-32-18-22(27)30-12-31-23(18)33/h3,5,12-14,19-21,25,38-39H,4,6-11H2,1-2H3,(H,28,34)(H,29,40)(H,35,36)(H,44,45)(H,46,47)(H2,27,30,31)(H2,41,42,43)/p-5/b5-3+/t14-,19-,20-,21+,25-/m1/s1</p>
            <p>SMILES: CC(C)(C(O)C(=O)NCCC(=O)NCCSC(C=CCC(=O)[O-])=O)COP(=O)(OP(=O)(OCC1(C(OP([O-])(=O)[O-])C(O)C(O1)N3(C2(=C(C(N)=NC=N2)N=C3))))[O-])[O-]</p>
          </html>
        </notes>
      </species>
      <species id="M_GLUTACONYL_COA_c6" name="GLUTACONYL-COA" compartment="c6" charge="-5">
        <notes>
          <html xmlns="http://www.w3.org/1999/xhtml">
            <p>FORMULA: C26H35N7O19P3S</p>
            <p>INCHI: InChI=1S/C26H40N7O19P3S/c1-26(2,21(39)24(40)29-7-6-15(34)28-8-9-56-17(37)5-3-4-16(35)36)11-49-55(46,47)52-54(44,45)48-10-14-20(51-53(41,42)43)19(38)25(50-14)33-13-32-18-22(27)30-12-31-23(18)33/h3,5,12-14,19-21,25,38-39H,4,6-11H2,1-2H3,(H,28,34)(H,29,40)(H,35,36)(H,44,45)(H,46,47)(H2,27,30,31)(H2,41,42,43)/p-5/b5-3+/t14-,19-,20-,21+,25-/m1/s1</p>
            <p>SMILES: CC(C)(C(O)C(=O)NCCC(=O)NCCSC(C=CCC(=O)[O-])=O)COP(=O)(OP(=O)(OCC1(C(OP([O-])(=O)[O-])C(O)C(O1)N3(C2(=C(C(N)=NC=N2)N=C3))))[O-])[O-]</p>
          </html>
        </notes>
      </species>
      <species id="M_THR_c8" name="THR" compartment="c8" charge="0">
        <notes>
          <html xmlns="http://www.w3.org/1999/xhtml">
            <p>FORMULA: C4H9N1O3</p>
            <p>INCHI: InChI=1/C4H9NO3/c1-2(6)3(5)4(7)8/h2-3,6H,5H2,1H3,(H,7,8)/t2-,3-/m0/s1/f/h5H</p>
            <p>SMILES: CC(O)C([N+])C(=O)[O-]</p>
          </html>
        </notes>
      </species>
      <species id="M_GLUTACONYL_COA_c7" name="GLUTACONYL-COA" compartment="c7" charge="-5">
        <notes>
          <html xmlns="http://www.w3.org/1999/xhtml">
            <p>FORMULA: C26H35N7O19P3S</p>
            <p>INCHI: InChI=1S/C26H40N7O19P3S/c1-26(2,21(39)24(40)29-7-6-15(34)28-8-9-56-17(37)5-3-4-16(35)36)11-49-55(46,47)52-54(44,45)48-10-14-20(51-53(41,42)43)19(38)25(50-14)33-13-32-18-22(27)30-12-31-23(18)33/h3,5,12-14,19-21,25,38-39H,4,6-11H2,1-2H3,(H,28,34)(H,29,40)(H,35,36)(H,44,45)(H,46,47)(H2,27,30,31)(H2,41,42,43)/p-5/b5-3+/t14-,19-,20-,21+,25-/m1/s1</p>
            <p>SMILES: CC(C)(C(O)C(=O)NCCC(=O)NCCSC(C=CCC(=O)[O-])=O)COP(=O)(OP(=O)(OCC1(C(OP([O-])(=O)[O-])C(O)C(O1)N3(C2(=C(C(N)=NC=N2)N=C3))))[O-])[O-]</p>
          </html>
        </notes>
      </species>
      <species id="M_THR_c9" name="THR" compartment="c9" charge="0">
        <notes>
          <html xmlns="http://www.w3.org/1999/xhtml">
            <p>FORMULA: C4H9N1O3</p>
            <p>INCHI: InChI=1/C4H9NO3/c1-2(6)3(5)4(7)8/h2-3,6H,5H2,1H3,(H,7,8)/t2-,3-/m0/s1/f/h5H</p>
            <p>SMILES: CC(O)C([N+])C(=O)[O-]</p>
          </html>
        </notes>
      </species>
      <species id="M_THR_c6" name="THR" compartment="c6" charge="0">
        <notes>
          <html xmlns="http://www.w3.org/1999/xhtml">
            <p>FORMULA: C4H9N1O3</p>
            <p>INCHI: InChI=1/C4H9NO3/c1-2(6)3(5)4(7)8/h2-3,6H,5H2,1H3,(H,7,8)/t2-,3-/m0/s1/f/h5H</p>
            <p>SMILES: CC(O)C([N+])C(=O)[O-]</p>
          </html>
        </notes>
      </species>
      <species id="M_THR_c7" name="THR" compartment="c7" charge="0">
        <notes>
          <html xmlns="http://www.w3.org/1999/xhtml">
            <p>FORMULA: C4H9N1O3</p>
            <p>INCHI: InChI=1/C4H9NO3/c1-2(6)3(5)4(7)8/h2-3,6H,5H2,1H3,(H,7,8)/t2-,3-/m0/s1/f/h5H</p>
            <p>SMILES: CC(O)C([N+])C(=O)[O-]</p>
          </html>
        </notes>
      </species>
      <species id="M_THR_c4" name="THR" compartment="c4" charge="0">
        <notes>
          <html xmlns="http://www.w3.org/1999/xhtml">
            <p>FORMULA: C4H9N1O3</p>
            <p>INCHI: InChI=1/C4H9NO3/c1-2(6)3(5)4(7)8/h2-3,6H,5H2,1H3,(H,7,8)/t2-,3-/m0/s1/f/h5H</p>
            <p>SMILES: CC(O)C([N+])C(=O)[O-]</p>
          </html>
        </notes>
      </species>
      <species id="M_THR_c5" name="THR" compartment="c5" charge="0">
        <notes>
          <html xmlns="http://www.w3.org/1999/xhtml">
            <p>FORMULA: C4H9N1O3</p>
            <p>INCHI: InChI=1/C4H9NO3/c1-2(6)3(5)4(7)8/h2-3,6H,5H2,1H3,(H,7,8)/t2-,3-/m0/s1/f/h5H</p>
            <p>SMILES: CC(O)C([N+])C(=O)[O-]</p>
          </html>
        </notes>
      </species>
      <species id="M_THR_c2" name="THR" compartment="c2" charge="0">
        <notes>
          <html xmlns="http://www.w3.org/1999/xhtml">
            <p>FORMULA: C4H9N1O3</p>
            <p>INCHI: InChI=1/C4H9NO3/c1-2(6)3(5)4(7)8/h2-3,6H,5H2,1H3,(H,7,8)/t2-,3-/m0/s1/f/h5H</p>
            <p>SMILES: CC(O)C([N+])C(=O)[O-]</p>
          </html>
        </notes>
      </species>
      <species id="M_THR_c3" name="THR" compartment="c3" charge="0">
        <notes>
          <html xmlns="http://www.w3.org/1999/xhtml">
            <p>FORMULA: C4H9N1O3</p>
            <p>INCHI: InChI=1/C4H9NO3/c1-2(6)3(5)4(7)8/h2-3,6H,5H2,1H3,(H,7,8)/t2-,3-/m0/s1/f/h5H</p>
            <p>SMILES: CC(O)C([N+])C(=O)[O-]</p>
          </html>
        </notes>
      </species>
      <species id="M_THR_c1" name="THR" compartment="c1" charge="0">
        <notes>
          <html xmlns="http://www.w3.org/1999/xhtml">
            <p>FORMULA: C4H9N1O3</p>
            <p>INCHI: InChI=1/C4H9NO3/c1-2(6)3(5)4(7)8/h2-3,6H,5H2,1H3,(H,7,8)/t2-,3-/m0/s1/f/h5H</p>
            <p>SMILES: CC(O)C([N+])C(=O)[O-]</p>
          </html>
        </notes>
      </species>
      <species id="M_NADP_p4" name="NADP" compartment="p4" charge="-3">
        <notes>
          <html xmlns="http://www.w3.org/1999/xhtml">
            <p>FORMULA: C21H25N7O17P3</p>
            <p>INCHI: InChI=1/C21H28N7O17P3/c22-17-12-19(25-7-24-17)28(8-26-12)21-16(44-46(33,34)35)14(30)11(43-21)6-41-48(38,39)45-47(36,37)40-5-10-13(29)15(31)20(42-10)27-3-1-2-9(4-27)18(23)32/h1-4,7-8,10-11,13-16,20-21,29-31H,5-6H2,(H7-,22,23,24,25,32,33,34,35,36,37,38,39)/p-3/t10-,11-,13-,14-,15-,16-,20-,21-/m1/s1/fC21H25N7O17P3/h22-23H2/q-3</p>
            <p>SMILES: C5(N(C1(C(C(C(O1)COP(OP(=O)([O-])OCC2(C(C(C(O2)[N+]3(=CC(=CC=C3)C(=O)N))O)O))([O-])=O)O)OP([O-])([O-])=O))C4(=C(C(=NC=N4)N)N=5))</p>
          </html>
        </notes>
      </species>
      <species id="M_NADP_p5" name="NADP" compartment="p5" charge="-3">
        <notes>
          <html xmlns="http://www.w3.org/1999/xhtml">
            <p>FORMULA: C21H25N7O17P3</p>
            <p>INCHI: InChI=1/C21H28N7O17P3/c22-17-12-19(25-7-24-17)28(8-26-12)21-16(44-46(33,34)35)14(30)11(43-21)6-41-48(38,39)45-47(36,37)40-5-10-13(29)15(31)20(42-10)27-3-1-2-9(4-27)18(23)32/h1-4,7-8,10-11,13-16,20-21,29-31H,5-6H2,(H7-,22,23,24,25,32,33,34,35,36,37,38,39)/p-3/t10-,11-,13-,14-,15-,16-,20-,21-/m1/s1/fC21H25N7O17P3/h22-23H2/q-3</p>
            <p>SMILES: C5(N(C1(C(C(C(O1)COP(OP(=O)([O-])OCC2(C(C(C(O2)[N+]3(=CC(=CC=C3)C(=O)N))O)O))([O-])=O)O)OP([O-])([O-])=O))C4(=C(C(=NC=N4)N)N=5))</p>
          </html>
        </notes>
      </species>
      <species id="M_NADP_p2" name="NADP" compartment="p2" charge="-3">
        <notes>
          <html xmlns="http://www.w3.org/1999/xhtml">
            <p>FORMULA: C21H25N7O17P3</p>
            <p>INCHI: InChI=1/C21H28N7O17P3/c22-17-12-19(25-7-24-17)28(8-26-12)21-16(44-46(33,34)35)14(30)11(43-21)6-41-48(38,39)45-47(36,37)40-5-10-13(29)15(31)20(42-10)27-3-1-2-9(4-27)18(23)32/h1-4,7-8,10-11,13-16,20-21,29-31H,5-6H2,(H7-,22,23,24,25,32,33,34,35,36,37,38,39)/p-3/t10-,11-,13-,14-,15-,16-,20-,21-/m1/s1/fC21H25N7O17P3/h22-23H2/q-3</p>
            <p>SMILES: C5(N(C1(C(C(C(O1)COP(OP(=O)([O-])OCC2(C(C(C(O2)[N+]3(=CC(=CC=C3)C(=O)N))O)O))([O-])=O)O)OP([O-])([O-])=O))C4(=C(C(=NC=N4)N)N=5))</p>
          </html>
        </notes>
      </species>
      <species id="M_NADP_p3" name="NADP" compartment="p3" charge="-3">
        <notes>
          <html xmlns="http://www.w3.org/1999/xhtml">
            <p>FORMULA: C21H25N7O17P3</p>
            <p>INCHI: InChI=1/C21H28N7O17P3/c22-17-12-19(25-7-24-17)28(8-26-12)21-16(44-46(33,34)35)14(30)11(43-21)6-41-48(38,39)45-47(36,37)40-5-10-13(29)15(31)20(42-10)27-3-1-2-9(4-27)18(23)32/h1-4,7-8,10-11,13-16,20-21,29-31H,5-6H2,(H7-,22,23,24,25,32,33,34,35,36,37,38,39)/p-3/t10-,11-,13-,14-,15-,16-,20-,21-/m1/s1/fC21H25N7O17P3/h22-23H2/q-3</p>
            <p>SMILES: C5(N(C1(C(C(C(O1)COP(OP(=O)([O-])OCC2(C(C(C(O2)[N+]3(=CC(=CC=C3)C(=O)N))O)O))([O-])=O)O)OP([O-])([O-])=O))C4(=C(C(=NC=N4)N)N=5))</p>
          </html>
        </notes>
      </species>
      <species id="M_NADP_p8" name="NADP" compartment="p8" charge="-3">
        <notes>
          <html xmlns="http://www.w3.org/1999/xhtml">
            <p>FORMULA: C21H25N7O17P3</p>
            <p>INCHI: InChI=1/C21H28N7O17P3/c22-17-12-19(25-7-24-17)28(8-26-12)21-16(44-46(33,34)35)14(30)11(43-21)6-41-48(38,39)45-47(36,37)40-5-10-13(29)15(31)20(42-10)27-3-1-2-9(4-27)18(23)32/h1-4,7-8,10-11,13-16,20-21,29-31H,5-6H2,(H7-,22,23,24,25,32,33,34,35,36,37,38,39)/p-3/t10-,11-,13-,14-,15-,16-,20-,21-/m1/s1/fC21H25N7O17P3/h22-23H2/q-3</p>
            <p>SMILES: C5(N(C1(C(C(C(O1)COP(OP(=O)([O-])OCC2(C(C(C(O2)[N+]3(=CC(=CC=C3)C(=O)N))O)O))([O-])=O)O)OP([O-])([O-])=O))C4(=C(C(=NC=N4)N)N=5))</p>
          </html>
        </notes>
      </species>
      <species id="M_NADP_p9" name="NADP" compartment="p9" charge="-3">
        <notes>
          <html xmlns="http://www.w3.org/1999/xhtml">
            <p>FORMULA: C21H25N7O17P3</p>
            <p>INCHI: InChI=1/C21H28N7O17P3/c22-17-12-19(25-7-24-17)28(8-26-12)21-16(44-46(33,34)35)14(30)11(43-21)6-41-48(38,39)45-47(36,37)40-5-10-13(29)15(31)20(42-10)27-3-1-2-9(4-27)18(23)32/h1-4,7-8,10-11,13-16,20-21,29-31H,5-6H2,(H7-,22,23,24,25,32,33,34,35,36,37,38,39)/p-3/t10-,11-,13-,14-,15-,16-,20-,21-/m1/s1/fC21H25N7O17P3/h22-23H2/q-3</p>
            <p>SMILES: C5(N(C1(C(C(C(O1)COP(OP(=O)([O-])OCC2(C(C(C(O2)[N+]3(=CC(=CC=C3)C(=O)N))O)O))([O-])=O)O)OP([O-])([O-])=O))C4(=C(C(=NC=N4)N)N=5))</p>
          </html>
        </notes>
      </species>
      <species id="M_NADP_p6" name="NADP" compartment="p6" charge="-3">
        <notes>
          <html xmlns="http://www.w3.org/1999/xhtml">
            <p>FORMULA: C21H25N7O17P3</p>
            <p>INCHI: InChI=1/C21H28N7O17P3/c22-17-12-19(25-7-24-17)28(8-26-12)21-16(44-46(33,34)35)14(30)11(43-21)6-41-48(38,39)45-47(36,37)40-5-10-13(29)15(31)20(42-10)27-3-1-2-9(4-27)18(23)32/h1-4,7-8,10-11,13-16,20-21,29-31H,5-6H2,(H7-,22,23,24,25,32,33,34,35,36,37,38,39)/p-3/t10-,11-,13-,14-,15-,16-,20-,21-/m1/s1/fC21H25N7O17P3/h22-23H2/q-3</p>
            <p>SMILES: C5(N(C1(C(C(C(O1)COP(OP(=O)([O-])OCC2(C(C(C(O2)[N+]3(=CC(=CC=C3)C(=O)N))O)O))([O-])=O)O)OP([O-])([O-])=O))C4(=C(C(=NC=N4)N)N=5))</p>
          </html>
        </notes>
      </species>
      <species id="M_NADP_p7" name="NADP" compartment="p7" charge="-3">
        <notes>
          <html xmlns="http://www.w3.org/1999/xhtml">
            <p>FORMULA: C21H25N7O17P3</p>
            <p>INCHI: InChI=1/C21H28N7O17P3/c22-17-12-19(25-7-24-17)28(8-26-12)21-16(44-46(33,34)35)14(30)11(43-21)6-41-48(38,39)45-47(36,37)40-5-10-13(29)15(31)20(42-10)27-3-1-2-9(4-27)18(23)32/h1-4,7-8,10-11,13-16,20-21,29-31H,5-6H2,(H7-,22,23,24,25,32,33,34,35,36,37,38,39)/p-3/t10-,11-,13-,14-,15-,16-,20-,21-/m1/s1/fC21H25N7O17P3/h22-23H2/q-3</p>
            <p>SMILES: C5(N(C1(C(C(C(O1)COP(OP(=O)([O-])OCC2(C(C(C(O2)[N+]3(=CC(=CC=C3)C(=O)N))O)O))([O-])=O)O)OP([O-])([O-])=O))C4(=C(C(=NC=N4)N)N=5))</p>
          </html>
        </notes>
      </species>
      <species id="M_NADP_p1" name="NADP" compartment="p1" charge="-3">
        <notes>
          <html xmlns="http://www.w3.org/1999/xhtml">
            <p>FORMULA: C21H25N7O17P3</p>
            <p>INCHI: InChI=1/C21H28N7O17P3/c22-17-12-19(25-7-24-17)28(8-26-12)21-16(44-46(33,34)35)14(30)11(43-21)6-41-48(38,39)45-47(36,37)40-5-10-13(29)15(31)20(42-10)27-3-1-2-9(4-27)18(23)32/h1-4,7-8,10-11,13-16,20-21,29-31H,5-6H2,(H7-,22,23,24,25,32,33,34,35,36,37,38,39)/p-3/t10-,11-,13-,14-,15-,16-,20-,21-/m1/s1/fC21H25N7O17P3/h22-23H2/q-3</p>
            <p>SMILES: C5(N(C1(C(C(C(O1)COP(OP(=O)([O-])OCC2(C(C(C(O2)[N+]3(=CC(=CC=C3)C(=O)N))O)O))([O-])=O)O)OP([O-])([O-])=O))C4(=C(C(=NC=N4)N)N=5))</p>
          </html>
        </notes>
      </species>
      <species id="M_Cytochromes_C_Oxidized_mi10" name="Cytochromes_C_Oxidized[mi]" compartment="mi10" charge="3">
        <notes>
          <html xmlns="http://www.w3.org/1999/xhtml">
            <p>FORMULA: X</p>
            <p>INCHI: NA</p>
            <p>SMILES: NA</p>
          </html>
        </notes>
      </species>
      <species id="M_THF_p10" name="THF" compartment="p10" charge="-2">
        <notes>
          <html xmlns="http://www.w3.org/1999/xhtml">
            <p>FORMULA: C19H23N7O6</p>
            <p>INCHI: InChI=1/C19H23N7O6/c20-19-25-15-14(17(30)26-19)23-11(8-22-15)7-21-10-3-1-9(2-4-10)16(29)24-12(18(31)32)5-6-13(27)28/h1-4,11-12,21,23H,5-8H2,(H,24,29)(H,27,28)(H,31,32)(H4,20,22,25,26,30)/t11-,12-/m0/s1/f/h22,24-25,27,31H,20H2</p>
            <p>SMILES: C1(NC3(NC(N)=NC(=O)C(NC1CNC2(=CC=C(C=C2)C(=O)NC(CCC(=O)O)C(=O)O))=3))</p>
          </html>
        </notes>
      </species>
      <species id="M_THREO_DS_ISO_CITRATE_m10" name="THREO-DS-ISO-CITRATE" compartment="m10" charge="-3">
        <notes>
          <html xmlns="http://www.w3.org/1999/xhtml">
            <p>FORMULA: C6H5O7</p>
            <p>INCHI: InChI=1/C6H8O7/c7-3(8)1-2(5(10)11)4(9)6(12)13/h2,4,9H,1H2,(H,7,8)(H,10,11)(H,12,13)/p-3/fC6H5O7/q-3</p>
            <p>SMILES: C(C([O-])=O)(C(C(=O)[O-])O)CC(=O)[O-]</p>
          </html>
        </notes>
      </species>
      <species id="M_ASN_v9" name="ASN" compartment="v9" charge="0">
        <notes>
          <html xmlns="http://www.w3.org/1999/xhtml">
            <p>FORMULA: C4H8N2O3</p>
            <p>INCHI: InChI=1/C4H8N2O3/c5-2(4(8)9)1-3(6)7/h2H,1,5H2,(H2,6,7)(H,8,9)/t2-/m1/s1/f/h5H,6H2</p>
            <p>SMILES: C(=O)([O-])C([N+])CC(=O)N</p>
          </html>
        </notes>
      </species>
      <species id="M_ASN_v5" name="ASN" compartment="v5" charge="0">
        <notes>
          <html xmlns="http://www.w3.org/1999/xhtml">
            <p>FORMULA: C4H8N2O3</p>
            <p>INCHI: InChI=1/C4H8N2O3/c5-2(4(8)9)1-3(6)7/h2H,1,5H2,(H2,6,7)(H,8,9)/t2-/m1/s1/f/h5H,6H2</p>
            <p>SMILES: C(=O)([O-])C([N+])CC(=O)N</p>
          </html>
        </notes>
      </species>
      <species id="M_ASN_v6" name="ASN" compartment="v6" charge="0">
        <notes>
          <html xmlns="http://www.w3.org/1999/xhtml">
            <p>FORMULA: C4H8N2O3</p>
            <p>INCHI: InChI=1/C4H8N2O3/c5-2(4(8)9)1-3(6)7/h2H,1,5H2,(H2,6,7)(H,8,9)/t2-/m1/s1/f/h5H,6H2</p>
            <p>SMILES: C(=O)([O-])C([N+])CC(=O)N</p>
          </html>
        </notes>
      </species>
      <species id="M_ASN_v7" name="ASN" compartment="v7" charge="0">
        <notes>
          <html xmlns="http://www.w3.org/1999/xhtml">
            <p>FORMULA: C4H8N2O3</p>
            <p>INCHI: InChI=1/C4H8N2O3/c5-2(4(8)9)1-3(6)7/h2H,1,5H2,(H2,6,7)(H,8,9)/t2-/m1/s1/f/h5H,6H2</p>
            <p>SMILES: C(=O)([O-])C([N+])CC(=O)N</p>
          </html>
        </notes>
      </species>
      <species id="M_ASN_v8" name="ASN" compartment="v8" charge="0">
        <notes>
          <html xmlns="http://www.w3.org/1999/xhtml">
            <p>FORMULA: C4H8N2O3</p>
            <p>INCHI: InChI=1/C4H8N2O3/c5-2(4(8)9)1-3(6)7/h2H,1,5H2,(H2,6,7)(H,8,9)/t2-/m1/s1/f/h5H,6H2</p>
            <p>SMILES: C(=O)([O-])C([N+])CC(=O)N</p>
          </html>
        </notes>
      </species>
      <species id="M_ASN_v1" name="ASN" compartment="v1" charge="0">
        <notes>
          <html xmlns="http://www.w3.org/1999/xhtml">
            <p>FORMULA: C4H8N2O3</p>
            <p>INCHI: InChI=1/C4H8N2O3/c5-2(4(8)9)1-3(6)7/h2H,1,5H2,(H2,6,7)(H,8,9)/t2-/m1/s1/f/h5H,6H2</p>
            <p>SMILES: C(=O)([O-])C([N+])CC(=O)N</p>
          </html>
        </notes>
      </species>
      <species id="M_ASN_v2" name="ASN" compartment="v2" charge="0">
        <notes>
          <html xmlns="http://www.w3.org/1999/xhtml">
            <p>FORMULA: C4H8N2O3</p>
            <p>INCHI: InChI=1/C4H8N2O3/c5-2(4(8)9)1-3(6)7/h2H,1,5H2,(H2,6,7)(H,8,9)/t2-/m1/s1/f/h5H,6H2</p>
            <p>SMILES: C(=O)([O-])C([N+])CC(=O)N</p>
          </html>
        </notes>
      </species>
      <species id="M_ASN_v3" name="ASN" compartment="v3" charge="0">
        <notes>
          <html xmlns="http://www.w3.org/1999/xhtml">
            <p>FORMULA: C4H8N2O3</p>
            <p>INCHI: InChI=1/C4H8N2O3/c5-2(4(8)9)1-3(6)7/h2H,1,5H2,(H2,6,7)(H,8,9)/t2-/m1/s1/f/h5H,6H2</p>
            <p>SMILES: C(=O)([O-])C([N+])CC(=O)N</p>
          </html>
        </notes>
      </species>
      <species id="M_ASN_v4" name="ASN" compartment="v4" charge="0">
        <notes>
          <html xmlns="http://www.w3.org/1999/xhtml">
            <p>FORMULA: C4H8N2O3</p>
            <p>INCHI: InChI=1/C4H8N2O3/c5-2(4(8)9)1-3(6)7/h2H,1,5H2,(H2,6,7)(H,8,9)/t2-/m1/s1/f/h5H,6H2</p>
            <p>SMILES: C(=O)([O-])C([N+])CC(=O)N</p>
          </html>
        </notes>
      </species>
      <species id="M_pVAL_b9" name="pVAL[b]" compartment="b9" charge="0">
        <notes>
          <html xmlns="http://www.w3.org/1999/xhtml">
            <p>FORMULA: C5H9NO</p>
            <p>INCHI: NA</p>
            <p>SMILES: NA</p>
          </html>
        </notes>
      </species>
      <species id="M_pVAL_b8" name="pVAL[b]" compartment="b8" charge="0">
        <notes>
          <html xmlns="http://www.w3.org/1999/xhtml">
            <p>FORMULA: C5H9NO</p>
            <p>INCHI: NA</p>
            <p>SMILES: NA</p>
          </html>
        </notes>
      </species>
      <species id="M_pVAL_b7" name="pVAL[b]" compartment="b7" charge="0">
        <notes>
          <html xmlns="http://www.w3.org/1999/xhtml">
            <p>FORMULA: C5H9NO</p>
            <p>INCHI: NA</p>
            <p>SMILES: NA</p>
          </html>
        </notes>
      </species>
      <species id="M_pVAL_b6" name="pVAL[b]" compartment="b6" charge="0">
        <notes>
          <html xmlns="http://www.w3.org/1999/xhtml">
            <p>FORMULA: C5H9NO</p>
            <p>INCHI: NA</p>
            <p>SMILES: NA</p>
          </html>
        </notes>
      </species>
      <species id="M_CIS_ACONITATE_m6" name="CIS-ACONITATE" compartment="m6" charge="-3">
        <notes>
          <html xmlns="http://www.w3.org/1999/xhtml">
            <p>FORMULA: C6H3O6</p>
            <p>INCHI: InChI=1/C6H6O6/c7-4(8)1-3(6(11)12)2-5(9)10/h1H,2H2,(H,7,8)(H,9,10)(H,11,12)/p-3/b3-1-/fC6H3O6/q-3</p>
            <p>SMILES: C(=CC(=O)[O-])(C([O-])=O)CC(=O)[O-]</p>
          </html>
        </notes>
      </species>
      <species id="M_CIS_ACONITATE_m7" name="CIS-ACONITATE" compartment="m7" charge="-3">
        <notes>
          <html xmlns="http://www.w3.org/1999/xhtml">
            <p>FORMULA: C6H3O6</p>
            <p>INCHI: InChI=1/C6H6O6/c7-4(8)1-3(6(11)12)2-5(9)10/h1H,2H2,(H,7,8)(H,9,10)(H,11,12)/p-3/b3-1-/fC6H3O6/q-3</p>
            <p>SMILES: C(=CC(=O)[O-])(C([O-])=O)CC(=O)[O-]</p>
          </html>
        </notes>
      </species>
      <species id="M_CIS_ACONITATE_m4" name="CIS-ACONITATE" compartment="m4" charge="-3">
        <notes>
          <html xmlns="http://www.w3.org/1999/xhtml">
            <p>FORMULA: C6H3O6</p>
            <p>INCHI: InChI=1/C6H6O6/c7-4(8)1-3(6(11)12)2-5(9)10/h1H,2H2,(H,7,8)(H,9,10)(H,11,12)/p-3/b3-1-/fC6H3O6/q-3</p>
            <p>SMILES: C(=CC(=O)[O-])(C([O-])=O)CC(=O)[O-]</p>
          </html>
        </notes>
      </species>
      <species id="M_CIS_ACONITATE_m5" name="CIS-ACONITATE" compartment="m5" charge="-3">
        <notes>
          <html xmlns="http://www.w3.org/1999/xhtml">
            <p>FORMULA: C6H3O6</p>
            <p>INCHI: InChI=1/C6H6O6/c7-4(8)1-3(6(11)12)2-5(9)10/h1H,2H2,(H,7,8)(H,9,10)(H,11,12)/p-3/b3-1-/fC6H3O6/q-3</p>
            <p>SMILES: C(=CC(=O)[O-])(C([O-])=O)CC(=O)[O-]</p>
          </html>
        </notes>
      </species>
      <species id="M_CIS_ACONITATE_m2" name="CIS-ACONITATE" compartment="m2" charge="-3">
        <notes>
          <html xmlns="http://www.w3.org/1999/xhtml">
            <p>FORMULA: C6H3O6</p>
            <p>INCHI: InChI=1/C6H6O6/c7-4(8)1-3(6(11)12)2-5(9)10/h1H,2H2,(H,7,8)(H,9,10)(H,11,12)/p-3/b3-1-/fC6H3O6/q-3</p>
            <p>SMILES: C(=CC(=O)[O-])(C([O-])=O)CC(=O)[O-]</p>
          </html>
        </notes>
      </species>
      <species id="M_CIS_ACONITATE_m3" name="CIS-ACONITATE" compartment="m3" charge="-3">
        <notes>
          <html xmlns="http://www.w3.org/1999/xhtml">
            <p>FORMULA: C6H3O6</p>
            <p>INCHI: InChI=1/C6H6O6/c7-4(8)1-3(6(11)12)2-5(9)10/h1H,2H2,(H,7,8)(H,9,10)(H,11,12)/p-3/b3-1-/fC6H3O6/q-3</p>
            <p>SMILES: C(=CC(=O)[O-])(C([O-])=O)CC(=O)[O-]</p>
          </html>
        </notes>
      </species>
      <species id="M_CIS_ACONITATE_m1" name="CIS-ACONITATE" compartment="m1" charge="-3">
        <notes>
          <html xmlns="http://www.w3.org/1999/xhtml">
            <p>FORMULA: C6H3O6</p>
            <p>INCHI: InChI=1/C6H6O6/c7-4(8)1-3(6(11)12)2-5(9)10/h1H,2H2,(H,7,8)(H,9,10)(H,11,12)/p-3/b3-1-/fC6H3O6/q-3</p>
            <p>SMILES: C(=CC(=O)[O-])(C([O-])=O)CC(=O)[O-]</p>
          </html>
        </notes>
      </species>
      <species id="M_pVAL_b5" name="pVAL[b]" compartment="b5" charge="0">
        <notes>
          <html xmlns="http://www.w3.org/1999/xhtml">
            <p>FORMULA: C5H9NO</p>
            <p>INCHI: NA</p>
            <p>SMILES: NA</p>
          </html>
        </notes>
      </species>
      <species id="M_pVAL_b4" name="pVAL[b]" compartment="b4" charge="0">
        <notes>
          <html xmlns="http://www.w3.org/1999/xhtml">
            <p>FORMULA: C5H9NO</p>
            <p>INCHI: NA</p>
            <p>SMILES: NA</p>
          </html>
        </notes>
      </species>
      <species id="M_pVAL_b3" name="pVAL[b]" compartment="b3" charge="0">
        <notes>
          <html xmlns="http://www.w3.org/1999/xhtml">
            <p>FORMULA: C5H9NO</p>
            <p>INCHI: NA</p>
            <p>SMILES: NA</p>
          </html>
        </notes>
      </species>
      <species id="M_PALMITATE_x10" name="PALMITATE" compartment="x10" charge="-1">
        <notes>
          <html xmlns="http://www.w3.org/1999/xhtml">
            <p>FORMULA: C16H31O2</p>
            <p>INCHI: InChI=1/C16H32O2/c1-2-3-4-5-6-7-8-9-10-11-12-13-14-15-16(17)18/h2-15H2,1H3,(H,17,18)/p-1/fC16H31O2/q-1</p>
            <p>SMILES: CCCCCCCCCCCCCCCC(=O)[O-]</p>
          </html>
        </notes>
      </species>
      <species id="M_pVAL_b2" name="pVAL[b]" compartment="b2" charge="0">
        <notes>
          <html xmlns="http://www.w3.org/1999/xhtml">
            <p>FORMULA: C5H9NO</p>
            <p>INCHI: NA</p>
            <p>SMILES: NA</p>
          </html>
        </notes>
      </species>
      <species id="M_pVAL_b1" name="pVAL[b]" compartment="b1" charge="0">
        <notes>
          <html xmlns="http://www.w3.org/1999/xhtml">
            <p>FORMULA: C5H9NO</p>
            <p>INCHI: NA</p>
            <p>SMILES: NA</p>
          </html>
        </notes>
      </species>
      <species id="M_CIS_ACONITATE_m8" name="CIS-ACONITATE" compartment="m8" charge="-3">
        <notes>
          <html xmlns="http://www.w3.org/1999/xhtml">
            <p>FORMULA: C6H3O6</p>
            <p>INCHI: InChI=1/C6H6O6/c7-4(8)1-3(6(11)12)2-5(9)10/h1H,2H2,(H,7,8)(H,9,10)(H,11,12)/p-3/b3-1-/fC6H3O6/q-3</p>
            <p>SMILES: C(=CC(=O)[O-])(C([O-])=O)CC(=O)[O-]</p>
          </html>
        </notes>
      </species>
      <species id="M_CIS_ACONITATE_m9" name="CIS-ACONITATE" compartment="m9" charge="-3">
        <notes>
          <html xmlns="http://www.w3.org/1999/xhtml">
            <p>FORMULA: C6H3O6</p>
            <p>INCHI: InChI=1/C6H6O6/c7-4(8)1-3(6(11)12)2-5(9)10/h1H,2H2,(H,7,8)(H,9,10)(H,11,12)/p-3/b3-1-/fC6H3O6/q-3</p>
            <p>SMILES: C(=CC(=O)[O-])(C([O-])=O)CC(=O)[O-]</p>
          </html>
        </notes>
      </species>
      <species id="M_pALA_b2" name="pALA[b]" compartment="b2" charge="0">
        <notes>
          <html xmlns="http://www.w3.org/1999/xhtml">
            <p>FORMULA: C3H5NO</p>
            <p>INCHI: NA</p>
            <p>SMILES: NA</p>
          </html>
        </notes>
      </species>
      <species id="M_pALA_b1" name="pALA[b]" compartment="b1" charge="0">
        <notes>
          <html xmlns="http://www.w3.org/1999/xhtml">
            <p>FORMULA: C3H5NO</p>
            <p>INCHI: NA</p>
            <p>SMILES: NA</p>
          </html>
        </notes>
      </species>
      <species id="M_pALA_b9" name="pALA[b]" compartment="b9" charge="0">
        <notes>
          <html xmlns="http://www.w3.org/1999/xhtml">
            <p>FORMULA: C3H5NO</p>
            <p>INCHI: NA</p>
            <p>SMILES: NA</p>
          </html>
        </notes>
      </species>
      <species id="M_pALA_b8" name="pALA[b]" compartment="b8" charge="0">
        <notes>
          <html xmlns="http://www.w3.org/1999/xhtml">
            <p>FORMULA: C3H5NO</p>
            <p>INCHI: NA</p>
            <p>SMILES: NA</p>
          </html>
        </notes>
      </species>
      <species id="M_pALA_b7" name="pALA[b]" compartment="b7" charge="0">
        <notes>
          <html xmlns="http://www.w3.org/1999/xhtml">
            <p>FORMULA: C3H5NO</p>
            <p>INCHI: NA</p>
            <p>SMILES: NA</p>
          </html>
        </notes>
      </species>
      <species id="M_pALA_b6" name="pALA[b]" compartment="b6" charge="0">
        <notes>
          <html xmlns="http://www.w3.org/1999/xhtml">
            <p>FORMULA: C3H5NO</p>
            <p>INCHI: NA</p>
            <p>SMILES: NA</p>
          </html>
        </notes>
      </species>
      <species id="M_pALA_b5" name="pALA[b]" compartment="b5" charge="0">
        <notes>
          <html xmlns="http://www.w3.org/1999/xhtml">
            <p>FORMULA: C3H5NO</p>
            <p>INCHI: NA</p>
            <p>SMILES: NA</p>
          </html>
        </notes>
      </species>
      <species id="M_pALA_b4" name="pALA[b]" compartment="b4" charge="0">
        <notes>
          <html xmlns="http://www.w3.org/1999/xhtml">
            <p>FORMULA: C3H5NO</p>
            <p>INCHI: NA</p>
            <p>SMILES: NA</p>
          </html>
        </notes>
      </species>
      <species id="M_pALA_b3" name="pALA[b]" compartment="b3" charge="0">
        <notes>
          <html xmlns="http://www.w3.org/1999/xhtml">
            <p>FORMULA: C3H5NO</p>
            <p>INCHI: NA</p>
            <p>SMILES: NA</p>
          </html>
        </notes>
      </species>
      <species id="M_GTP_m10" name="GTP" compartment="m10" charge="-4">
        <notes>
          <html xmlns="http://www.w3.org/1999/xhtml">
            <p>FORMULA: C10H12N5O14P3</p>
            <p>INCHI: InChI=1/C10H16N5O14P3/c11-10-13-7-4(8(18)14-10)12-2-15(7)9-6(17)5(16)3(27-9)1-26-31(22,23)29-32(24,25)28-30(19,20)21/h2-3,5-6,9,16-17H,1H2,(H,22,23)(H,24,25)(H2,19,20,21)(H3,11,13,14,18)/p-4/t3-,5-,6-,9-/m1/s1/fC10H12N5O14P3/h14H,11H2/q-4</p>
            <p>SMILES: C2(=NC1(C(=O)NC(N)=NC=1N2C3(OC(COP(=O)([O-])OP(=O)([O-])OP(=O)([O-])[O-])C(O)C(O)3)))</p>
          </html>
        </notes>
      </species>
      <species id="M_Xylan_b4" name="Xylan[b]" compartment="b4" charge="0">
        <notes>
          <html xmlns="http://www.w3.org/1999/xhtml">
            <p>FORMULA: C5H8O4</p>
            <p>INCHI: NA</p>
            <p>SMILES: NA</p>
          </html>
        </notes>
      </species>
      <species id="M_Xylan_b3" name="Xylan[b]" compartment="b3" charge="0">
        <notes>
          <html xmlns="http://www.w3.org/1999/xhtml">
            <p>FORMULA: C5H8O4</p>
            <p>INCHI: NA</p>
            <p>SMILES: NA</p>
          </html>
        </notes>
      </species>
      <species id="M_Xylan_b2" name="Xylan[b]" compartment="b2" charge="0">
        <notes>
          <html xmlns="http://www.w3.org/1999/xhtml">
            <p>FORMULA: C5H8O4</p>
            <p>INCHI: NA</p>
            <p>SMILES: NA</p>
          </html>
        </notes>
      </species>
      <species id="M_Xylan_b1" name="Xylan[b]" compartment="b1" charge="0">
        <notes>
          <html xmlns="http://www.w3.org/1999/xhtml">
            <p>FORMULA: C5H8O4</p>
            <p>INCHI: NA</p>
            <p>SMILES: NA</p>
          </html>
        </notes>
      </species>
      <species id="M_Xylan_b8" name="Xylan[b]" compartment="b8" charge="0">
        <notes>
          <html xmlns="http://www.w3.org/1999/xhtml">
            <p>FORMULA: C5H8O4</p>
            <p>INCHI: NA</p>
            <p>SMILES: NA</p>
          </html>
        </notes>
      </species>
      <species id="M_Xylan_b7" name="Xylan[b]" compartment="b7" charge="0">
        <notes>
          <html xmlns="http://www.w3.org/1999/xhtml">
            <p>FORMULA: C5H8O4</p>
            <p>INCHI: NA</p>
            <p>SMILES: NA</p>
          </html>
        </notes>
      </species>
      <species id="M_Xylan_b6" name="Xylan[b]" compartment="b6" charge="0">
        <notes>
          <html xmlns="http://www.w3.org/1999/xhtml">
            <p>FORMULA: C5H8O4</p>
            <p>INCHI: NA</p>
            <p>SMILES: NA</p>
          </html>
        </notes>
      </species>
      <species id="M_Xylan_b5" name="Xylan[b]" compartment="b5" charge="0">
        <notes>
          <html xmlns="http://www.w3.org/1999/xhtml">
            <p>FORMULA: C5H8O4</p>
            <p>INCHI: NA</p>
            <p>SMILES: NA</p>
          </html>
        </notes>
      </species>
      <species id="M_GLYCERATE_p8" name="GLYCERATE" compartment="p8" charge="-1">
        <notes>
          <html xmlns="http://www.w3.org/1999/xhtml">
            <p>FORMULA: C3H5O4</p>
            <p>INCHI: InChI=1/C3H6O4/c4-1-2(5)3(6)7/h2,4-5H,1H2,(H,6,7)/p-1/fC3H5O4/q-1</p>
            <p>SMILES: C(C(O)C(=O)[O-])O</p>
          </html>
        </notes>
      </species>
      <species id="M_GLYCERATE_p7" name="GLYCERATE" compartment="p7" charge="-1">
        <notes>
          <html xmlns="http://www.w3.org/1999/xhtml">
            <p>FORMULA: C3H5O4</p>
            <p>INCHI: InChI=1/C3H6O4/c4-1-2(5)3(6)7/h2,4-5H,1H2,(H,6,7)/p-1/fC3H5O4/q-1</p>
            <p>SMILES: C(C(O)C(=O)[O-])O</p>
          </html>
        </notes>
      </species>
      <species id="M_GLYCERATE_p6" name="GLYCERATE" compartment="p6" charge="-1">
        <notes>
          <html xmlns="http://www.w3.org/1999/xhtml">
            <p>FORMULA: C3H5O4</p>
            <p>INCHI: InChI=1/C3H6O4/c4-1-2(5)3(6)7/h2,4-5H,1H2,(H,6,7)/p-1/fC3H5O4/q-1</p>
            <p>SMILES: C(C(O)C(=O)[O-])O</p>
          </html>
        </notes>
      </species>
      <species id="M_GLYCERATE_p5" name="GLYCERATE" compartment="p5" charge="-1">
        <notes>
          <html xmlns="http://www.w3.org/1999/xhtml">
            <p>FORMULA: C3H5O4</p>
            <p>INCHI: InChI=1/C3H6O4/c4-1-2(5)3(6)7/h2,4-5H,1H2,(H,6,7)/p-1/fC3H5O4/q-1</p>
            <p>SMILES: C(C(O)C(=O)[O-])O</p>
          </html>
        </notes>
      </species>
      <species id="M_CYS_m9" name="CYS" compartment="m9" charge="0">
        <notes>
          <html xmlns="http://www.w3.org/1999/xhtml">
            <p>FORMULA: C3H7N1O2S1</p>
            <p>INCHI: InChI=1/C3H7NO2S/c4-2(1-7)3(5)6/h2,7H,1,4H2,(H,5,6)/t2-/m1/s1/f/h4H</p>
            <p>SMILES: C(C(C([O-])=O)[N+])S</p>
          </html>
        </notes>
      </species>
      <species id="M_GLYCERATE_p9" name="GLYCERATE" compartment="p9" charge="-1">
        <notes>
          <html xmlns="http://www.w3.org/1999/xhtml">
            <p>FORMULA: C3H5O4</p>
            <p>INCHI: InChI=1/C3H6O4/c4-1-2(5)3(6)7/h2,4-5H,1H2,(H,6,7)/p-1/fC3H5O4/q-1</p>
            <p>SMILES: C(C(O)C(=O)[O-])O</p>
          </html>
        </notes>
      </species>
      <species id="M_Xylan_b9" name="Xylan[b]" compartment="b9" charge="0">
        <notes>
          <html xmlns="http://www.w3.org/1999/xhtml">
            <p>FORMULA: C5H8O4</p>
            <p>INCHI: NA</p>
            <p>SMILES: NA</p>
          </html>
        </notes>
      </species>
      <species id="M_ATP_p7" name="ATP" compartment="p7" charge="-4">
        <notes>
          <html xmlns="http://www.w3.org/1999/xhtml">
            <p>FORMULA: C10H13N5O13P3</p>
            <p>INCHI: InChI=1/C10H16N5O13P3/c11-8-5-9(13-2-12-8)15(3-14-5)10-7(17)6(16)4(26-10)1-25-30(21,22)28-31(23,24)27-29(18,19)20/h2-4,6-7,10,16-17H,1H2,(H,21,22)(H,23,24)(H2,11,12,13)(H2,18,19,20)/p-3/t4-,6-,7-,10-/m1/s1/fC10H13N5O13P3/h18H,11H2/q-3</p>
            <p>SMILES: C3(N(C1(C(C(C(O1)COP(OP(=O)([O-])OP(=O)([O-])O)([O-])=O)O)O))C2(=C(C(=NC=N2)N)N=3))</p>
          </html>
        </notes>
      </species>
      <species id="M_ATP_p6" name="ATP" compartment="p6" charge="-4">
        <notes>
          <html xmlns="http://www.w3.org/1999/xhtml">
            <p>FORMULA: C10H13N5O13P3</p>
            <p>INCHI: InChI=1/C10H16N5O13P3/c11-8-5-9(13-2-12-8)15(3-14-5)10-7(17)6(16)4(26-10)1-25-30(21,22)28-31(23,24)27-29(18,19)20/h2-4,6-7,10,16-17H,1H2,(H,21,22)(H,23,24)(H2,11,12,13)(H2,18,19,20)/p-3/t4-,6-,7-,10-/m1/s1/fC10H13N5O13P3/h18H,11H2/q-3</p>
            <p>SMILES: C3(N(C1(C(C(C(O1)COP(OP(=O)([O-])OP(=O)([O-])O)([O-])=O)O)O))C2(=C(C(=NC=N2)N)N=3))</p>
          </html>
        </notes>
      </species>
      <species id="M_ATP_p5" name="ATP" compartment="p5" charge="-4">
        <notes>
          <html xmlns="http://www.w3.org/1999/xhtml">
            <p>FORMULA: C10H13N5O13P3</p>
            <p>INCHI: InChI=1/C10H16N5O13P3/c11-8-5-9(13-2-12-8)15(3-14-5)10-7(17)6(16)4(26-10)1-25-30(21,22)28-31(23,24)27-29(18,19)20/h2-4,6-7,10,16-17H,1H2,(H,21,22)(H,23,24)(H2,11,12,13)(H2,18,19,20)/p-3/t4-,6-,7-,10-/m1/s1/fC10H13N5O13P3/h18H,11H2/q-3</p>
            <p>SMILES: C3(N(C1(C(C(C(O1)COP(OP(=O)([O-])OP(=O)([O-])O)([O-])=O)O)O))C2(=C(C(=NC=N2)N)N=3))</p>
          </html>
        </notes>
      </species>
      <species id="M_ATP_p4" name="ATP" compartment="p4" charge="-4">
        <notes>
          <html xmlns="http://www.w3.org/1999/xhtml">
            <p>FORMULA: C10H13N5O13P3</p>
            <p>INCHI: InChI=1/C10H16N5O13P3/c11-8-5-9(13-2-12-8)15(3-14-5)10-7(17)6(16)4(26-10)1-25-30(21,22)28-31(23,24)27-29(18,19)20/h2-4,6-7,10,16-17H,1H2,(H,21,22)(H,23,24)(H2,11,12,13)(H2,18,19,20)/p-3/t4-,6-,7-,10-/m1/s1/fC10H13N5O13P3/h18H,11H2/q-3</p>
            <p>SMILES: C3(N(C1(C(C(C(O1)COP(OP(=O)([O-])OP(=O)([O-])O)([O-])=O)O)O))C2(=C(C(=NC=N2)N)N=3))</p>
          </html>
        </notes>
      </species>
      <species id="M_aCPD_4211_p10" name="CPD-4211[p]" compartment="p10" charge="-2">
        <notes>
          <html xmlns="http://www.w3.org/1999/xhtml">
            <p>FORMULA: C5H10O7P2</p>
            <p>INCHI: InChI=1S/C5H12O7P2/c1-5(2)3-4-11-14(9,10)12-13(6,7)8/h3H,4H2,1-2H3,(H,9,10)(H2,6,7,8)/p-3</p>
            <p>SMILES: CC(C)=CCOP(=O)([O-])OP(=O)([O-])[O-]</p>
          </html>
        </notes>
      </species>
      <species id="M_L_PHOSPHATIDATE_p1" name="L-PHOSPHATIDATE" compartment="p1" charge="-2">
        <notes>
          <html xmlns="http://www.w3.org/1999/xhtml">
            <p>FORMULA: C35H67O8P</p>
            <p>INCHI: InChI=1S/C35H69O8P/c1-3-5-7-9-11-13-15-17-19-21-23-25-27-29-31(36)33(38)34(39)35(43-44(40,41)42)32(37)30-28-26-24-22-20-18-16-14-12-10-8-6-4-2/h33-35,38-39H,3-30H2,1-2H3,(H2,40,41,42)</p>
            <p>SMILES: CCCCCCCCCCCCCCCC(=O)C(C(C(C(=O)CCCCCCCCCCCCCCC)OP(=O)(O)O)O)O</p>
          </html>
        </notes>
      </species>
      <species id="M_ATP_p9" name="ATP" compartment="p9" charge="-4">
        <notes>
          <html xmlns="http://www.w3.org/1999/xhtml">
            <p>FORMULA: C10H13N5O13P3</p>
            <p>INCHI: InChI=1/C10H16N5O13P3/c11-8-5-9(13-2-12-8)15(3-14-5)10-7(17)6(16)4(26-10)1-25-30(21,22)28-31(23,24)27-29(18,19)20/h2-4,6-7,10,16-17H,1H2,(H,21,22)(H,23,24)(H2,11,12,13)(H2,18,19,20)/p-3/t4-,6-,7-,10-/m1/s1/fC10H13N5O13P3/h18H,11H2/q-3</p>
            <p>SMILES: C3(N(C1(C(C(C(O1)COP(OP(=O)([O-])OP(=O)([O-])O)([O-])=O)O)O))C2(=C(C(=NC=N2)N)N=3))</p>
          </html>
        </notes>
      </species>
      <species id="M_L_PHOSPHATIDATE_p2" name="L-PHOSPHATIDATE" compartment="p2" charge="-2">
        <notes>
          <html xmlns="http://www.w3.org/1999/xhtml">
            <p>FORMULA: C35H67O8P</p>
            <p>INCHI: InChI=1S/C35H69O8P/c1-3-5-7-9-11-13-15-17-19-21-23-25-27-29-31(36)33(38)34(39)35(43-44(40,41)42)32(37)30-28-26-24-22-20-18-16-14-12-10-8-6-4-2/h33-35,38-39H,3-30H2,1-2H3,(H2,40,41,42)</p>
            <p>SMILES: CCCCCCCCCCCCCCCC(=O)C(C(C(C(=O)CCCCCCCCCCCCCCC)OP(=O)(O)O)O)O</p>
          </html>
        </notes>
      </species>
      <species id="M_2_Octenoyl_ACPs_p10" name="2_Octenoyl_ACPs[p]" compartment="p10" charge="0">
        <notes>
          <html xmlns="http://www.w3.org/1999/xhtml">
            <p>FORMULA: C8H13OX</p>
            <p>INCHI: NA</p>
            <p>SMILES: NA</p>
          </html>
        </notes>
      </species>
      <species id="M_ATP_p8" name="ATP" compartment="p8" charge="-4">
        <notes>
          <html xmlns="http://www.w3.org/1999/xhtml">
            <p>FORMULA: C10H13N5O13P3</p>
            <p>INCHI: InChI=1/C10H16N5O13P3/c11-8-5-9(13-2-12-8)15(3-14-5)10-7(17)6(16)4(26-10)1-25-30(21,22)28-31(23,24)27-29(18,19)20/h2-4,6-7,10,16-17H,1H2,(H,21,22)(H,23,24)(H2,11,12,13)(H2,18,19,20)/p-3/t4-,6-,7-,10-/m1/s1/fC10H13N5O13P3/h18H,11H2/q-3</p>
            <p>SMILES: C3(N(C1(C(C(C(O1)COP(OP(=O)([O-])OP(=O)([O-])O)([O-])=O)O)O))C2(=C(C(=NC=N2)N)N=3))</p>
          </html>
        </notes>
      </species>
      <species id="M_L_PHOSPHATIDATE_p3" name="L-PHOSPHATIDATE" compartment="p3" charge="-2">
        <notes>
          <html xmlns="http://www.w3.org/1999/xhtml">
            <p>FORMULA: C35H67O8P</p>
            <p>INCHI: InChI=1S/C35H69O8P/c1-3-5-7-9-11-13-15-17-19-21-23-25-27-29-31(36)33(38)34(39)35(43-44(40,41)42)32(37)30-28-26-24-22-20-18-16-14-12-10-8-6-4-2/h33-35,38-39H,3-30H2,1-2H3,(H2,40,41,42)</p>
            <p>SMILES: CCCCCCCCCCCCCCCC(=O)C(C(C(C(=O)CCCCCCCCCCCCCCC)OP(=O)(O)O)O)O</p>
          </html>
        </notes>
      </species>
      <species id="M_L_PHOSPHATIDATE_p4" name="L-PHOSPHATIDATE" compartment="p4" charge="-2">
        <notes>
          <html xmlns="http://www.w3.org/1999/xhtml">
            <p>FORMULA: C35H67O8P</p>
            <p>INCHI: InChI=1S/C35H69O8P/c1-3-5-7-9-11-13-15-17-19-21-23-25-27-29-31(36)33(38)34(39)35(43-44(40,41)42)32(37)30-28-26-24-22-20-18-16-14-12-10-8-6-4-2/h33-35,38-39H,3-30H2,1-2H3,(H2,40,41,42)</p>
            <p>SMILES: CCCCCCCCCCCCCCCC(=O)C(C(C(C(=O)CCCCCCCCCCCCCCC)OP(=O)(O)O)O)O</p>
          </html>
        </notes>
      </species>
      <species id="M_L_PHOSPHATIDATE_p5" name="L-PHOSPHATIDATE" compartment="p5" charge="-2">
        <notes>
          <html xmlns="http://www.w3.org/1999/xhtml">
            <p>FORMULA: C35H67O8P</p>
            <p>INCHI: InChI=1S/C35H69O8P/c1-3-5-7-9-11-13-15-17-19-21-23-25-27-29-31(36)33(38)34(39)35(43-44(40,41)42)32(37)30-28-26-24-22-20-18-16-14-12-10-8-6-4-2/h33-35,38-39H,3-30H2,1-2H3,(H2,40,41,42)</p>
            <p>SMILES: CCCCCCCCCCCCCCCC(=O)C(C(C(C(=O)CCCCCCCCCCCCCCC)OP(=O)(O)O)O)O</p>
          </html>
        </notes>
      </species>
      <species id="M_L_PHOSPHATIDATE_p6" name="L-PHOSPHATIDATE" compartment="p6" charge="-2">
        <notes>
          <html xmlns="http://www.w3.org/1999/xhtml">
            <p>FORMULA: C35H67O8P</p>
            <p>INCHI: InChI=1S/C35H69O8P/c1-3-5-7-9-11-13-15-17-19-21-23-25-27-29-31(36)33(38)34(39)35(43-44(40,41)42)32(37)30-28-26-24-22-20-18-16-14-12-10-8-6-4-2/h33-35,38-39H,3-30H2,1-2H3,(H2,40,41,42)</p>
            <p>SMILES: CCCCCCCCCCCCCCCC(=O)C(C(C(C(=O)CCCCCCCCCCCCCCC)OP(=O)(O)O)O)O</p>
          </html>
        </notes>
      </species>
      <species id="M_L_PHOSPHATIDATE_p7" name="L-PHOSPHATIDATE" compartment="p7" charge="-2">
        <notes>
          <html xmlns="http://www.w3.org/1999/xhtml">
            <p>FORMULA: C35H67O8P</p>
            <p>INCHI: InChI=1S/C35H69O8P/c1-3-5-7-9-11-13-15-17-19-21-23-25-27-29-31(36)33(38)34(39)35(43-44(40,41)42)32(37)30-28-26-24-22-20-18-16-14-12-10-8-6-4-2/h33-35,38-39H,3-30H2,1-2H3,(H2,40,41,42)</p>
            <p>SMILES: CCCCCCCCCCCCCCCC(=O)C(C(C(C(=O)CCCCCCCCCCCCCCC)OP(=O)(O)O)O)O</p>
          </html>
        </notes>
      </species>
      <species id="M_ATP_p3" name="ATP" compartment="p3" charge="-4">
        <notes>
          <html xmlns="http://www.w3.org/1999/xhtml">
            <p>FORMULA: C10H13N5O13P3</p>
            <p>INCHI: InChI=1/C10H16N5O13P3/c11-8-5-9(13-2-12-8)15(3-14-5)10-7(17)6(16)4(26-10)1-25-30(21,22)28-31(23,24)27-29(18,19)20/h2-4,6-7,10,16-17H,1H2,(H,21,22)(H,23,24)(H2,11,12,13)(H2,18,19,20)/p-3/t4-,6-,7-,10-/m1/s1/fC10H13N5O13P3/h18H,11H2/q-3</p>
            <p>SMILES: C3(N(C1(C(C(C(O1)COP(OP(=O)([O-])OP(=O)([O-])O)([O-])=O)O)O))C2(=C(C(=NC=N2)N)N=3))</p>
          </html>
        </notes>
      </species>
      <species id="M_L_PHOSPHATIDATE_p8" name="L-PHOSPHATIDATE" compartment="p8" charge="-2">
        <notes>
          <html xmlns="http://www.w3.org/1999/xhtml">
            <p>FORMULA: C35H67O8P</p>
            <p>INCHI: InChI=1S/C35H69O8P/c1-3-5-7-9-11-13-15-17-19-21-23-25-27-29-31(36)33(38)34(39)35(43-44(40,41)42)32(37)30-28-26-24-22-20-18-16-14-12-10-8-6-4-2/h33-35,38-39H,3-30H2,1-2H3,(H2,40,41,42)</p>
            <p>SMILES: CCCCCCCCCCCCCCCC(=O)C(C(C(C(=O)CCCCCCCCCCCCCCC)OP(=O)(O)O)O)O</p>
          </html>
        </notes>
      </species>
      <species id="M_ATP_p2" name="ATP" compartment="p2" charge="-4">
        <notes>
          <html xmlns="http://www.w3.org/1999/xhtml">
            <p>FORMULA: C10H13N5O13P3</p>
            <p>INCHI: InChI=1/C10H16N5O13P3/c11-8-5-9(13-2-12-8)15(3-14-5)10-7(17)6(16)4(26-10)1-25-30(21,22)28-31(23,24)27-29(18,19)20/h2-4,6-7,10,16-17H,1H2,(H,21,22)(H,23,24)(H2,11,12,13)(H2,18,19,20)/p-3/t4-,6-,7-,10-/m1/s1/fC10H13N5O13P3/h18H,11H2/q-3</p>
            <p>SMILES: C3(N(C1(C(C(C(O1)COP(OP(=O)([O-])OP(=O)([O-])O)([O-])=O)O)O))C2(=C(C(=NC=N2)N)N=3))</p>
          </html>
        </notes>
      </species>
      <species id="M_L_PHOSPHATIDATE_p9" name="L-PHOSPHATIDATE" compartment="p9" charge="-2">
        <notes>
          <html xmlns="http://www.w3.org/1999/xhtml">
            <p>FORMULA: C35H67O8P</p>
            <p>INCHI: InChI=1S/C35H69O8P/c1-3-5-7-9-11-13-15-17-19-21-23-25-27-29-31(36)33(38)34(39)35(43-44(40,41)42)32(37)30-28-26-24-22-20-18-16-14-12-10-8-6-4-2/h33-35,38-39H,3-30H2,1-2H3,(H2,40,41,42)</p>
            <p>SMILES: CCCCCCCCCCCCCCCC(=O)C(C(C(C(=O)CCCCCCCCCCCCCCC)OP(=O)(O)O)O)O</p>
          </html>
        </notes>
      </species>
      <species id="M_ATP_p1" name="ATP" compartment="p1" charge="-4">
        <notes>
          <html xmlns="http://www.w3.org/1999/xhtml">
            <p>FORMULA: C10H13N5O13P3</p>
            <p>INCHI: InChI=1/C10H16N5O13P3/c11-8-5-9(13-2-12-8)15(3-14-5)10-7(17)6(16)4(26-10)1-25-30(21,22)28-31(23,24)27-29(18,19)20/h2-4,6-7,10,16-17H,1H2,(H,21,22)(H,23,24)(H2,11,12,13)(H2,18,19,20)/p-3/t4-,6-,7-,10-/m1/s1/fC10H13N5O13P3/h18H,11H2/q-3</p>
            <p>SMILES: C3(N(C1(C(C(C(O1)COP(OP(=O)([O-])OP(=O)([O-])O)([O-])=O)O)O))C2(=C(C(=NC=N2)N)N=3))</p>
          </html>
        </notes>
      </species>
      <species id="M_Myristoyl_ACPs_p10" name="Myristoyl_ACPs[p]" compartment="p10" charge="0">
        <notes>
          <html xmlns="http://www.w3.org/1999/xhtml">
            <p>FORMULA: C14H27OX</p>
            <p>INCHI: NA</p>
            <p>SMILES: NA</p>
          </html>
        </notes>
      </species>
      <species id="M_L_ASPARTATE_c10" name="L-ASPARTATE" compartment="c10" charge="-1">
        <notes>
          <html xmlns="http://www.w3.org/1999/xhtml">
            <p>FORMULA: C4H6N1O4</p>
            <p>INCHI: InChI=1/C4H7NO4/c5-2(4(8)9)1-3(6)7/h2H,1,5H2,(H,6,7)(H,8,9)/p-1/t2-/m1/s1/fC4H6NO4/h5H/q-1</p>
            <p>SMILES: C(=O)([O-])C([N+])CC(=O)[O-]</p>
          </html>
        </notes>
      </species>
      <species id="M_G3P_c5" name="G3P" compartment="c5" charge="-3">
        <notes>
          <html xmlns="http://www.w3.org/1999/xhtml">
            <p>FORMULA: C3H4O7P1</p>
            <p>INCHI: InChI=1/C3H7O7P/c4-2(3(5)6)1-10-11(7,8)9/h2,4H,1H2,(H,5,6)(H2,7,8,9)/p-3/t2-/m1/s1/fC3H4O7P/q-3</p>
            <p>SMILES: C(OP(=O)([O-])[O-])C(O)C(=O)[O-]</p>
          </html>
        </notes>
      </species>
      <species id="M_G3P_c4" name="G3P" compartment="c4" charge="-3">
        <notes>
          <html xmlns="http://www.w3.org/1999/xhtml">
            <p>FORMULA: C3H4O7P1</p>
            <p>INCHI: InChI=1/C3H7O7P/c4-2(3(5)6)1-10-11(7,8)9/h2,4H,1H2,(H,5,6)(H2,7,8,9)/p-3/t2-/m1/s1/fC3H4O7P/q-3</p>
            <p>SMILES: C(OP(=O)([O-])[O-])C(O)C(=O)[O-]</p>
          </html>
        </notes>
      </species>
      <species id="M_G3P_c3" name="G3P" compartment="c3" charge="-3">
        <notes>
          <html xmlns="http://www.w3.org/1999/xhtml">
            <p>FORMULA: C3H4O7P1</p>
            <p>INCHI: InChI=1/C3H7O7P/c4-2(3(5)6)1-10-11(7,8)9/h2,4H,1H2,(H,5,6)(H2,7,8,9)/p-3/t2-/m1/s1/fC3H4O7P/q-3</p>
            <p>SMILES: C(OP(=O)([O-])[O-])C(O)C(=O)[O-]</p>
          </html>
        </notes>
      </species>
      <species id="M_G3P_c2" name="G3P" compartment="c2" charge="-3">
        <notes>
          <html xmlns="http://www.w3.org/1999/xhtml">
            <p>FORMULA: C3H4O7P1</p>
            <p>INCHI: InChI=1/C3H7O7P/c4-2(3(5)6)1-10-11(7,8)9/h2,4H,1H2,(H,5,6)(H2,7,8,9)/p-3/t2-/m1/s1/fC3H4O7P/q-3</p>
            <p>SMILES: C(OP(=O)([O-])[O-])C(O)C(=O)[O-]</p>
          </html>
        </notes>
      </species>
      <species id="M_G3P_c1" name="G3P" compartment="c1" charge="-3">
        <notes>
          <html xmlns="http://www.w3.org/1999/xhtml">
            <p>FORMULA: C3H4O7P1</p>
            <p>INCHI: InChI=1/C3H7O7P/c4-2(3(5)6)1-10-11(7,8)9/h2,4H,1H2,(H,5,6)(H2,7,8,9)/p-3/t2-/m1/s1/fC3H4O7P/q-3</p>
            <p>SMILES: C(OP(=O)([O-])[O-])C(O)C(=O)[O-]</p>
          </html>
        </notes>
      </species>
      <species id="M_ATP_m4" name="ATP" compartment="m4" charge="-4">
        <notes>
          <html xmlns="http://www.w3.org/1999/xhtml">
            <p>FORMULA: C10H13N5O13P3</p>
            <p>INCHI: InChI=1/C10H16N5O13P3/c11-8-5-9(13-2-12-8)15(3-14-5)10-7(17)6(16)4(26-10)1-25-30(21,22)28-31(23,24)27-29(18,19)20/h2-4,6-7,10,16-17H,1H2,(H,21,22)(H,23,24)(H2,11,12,13)(H2,18,19,20)/p-3/t4-,6-,7-,10-/m1/s1/fC10H13N5O13P3/h18H,11H2/q-3</p>
            <p>SMILES: C3(N(C1(C(C(C(O1)COP(OP(=O)([O-])OP(=O)([O-])O)([O-])=O)O)O))C2(=C(C(=NC=N2)N)N=3))</p>
          </html>
        </notes>
      </species>
      <species id="M_ATP_m3" name="ATP" compartment="m3" charge="-4">
        <notes>
          <html xmlns="http://www.w3.org/1999/xhtml">
            <p>FORMULA: C10H13N5O13P3</p>
            <p>INCHI: InChI=1/C10H16N5O13P3/c11-8-5-9(13-2-12-8)15(3-14-5)10-7(17)6(16)4(26-10)1-25-30(21,22)28-31(23,24)27-29(18,19)20/h2-4,6-7,10,16-17H,1H2,(H,21,22)(H,23,24)(H2,11,12,13)(H2,18,19,20)/p-3/t4-,6-,7-,10-/m1/s1/fC10H13N5O13P3/h18H,11H2/q-3</p>
            <p>SMILES: C3(N(C1(C(C(C(O1)COP(OP(=O)([O-])OP(=O)([O-])O)([O-])=O)O)O))C2(=C(C(=NC=N2)N)N=3))</p>
          </html>
        </notes>
      </species>
      <species id="M_ATP_m2" name="ATP" compartment="m2" charge="-4">
        <notes>
          <html xmlns="http://www.w3.org/1999/xhtml">
            <p>FORMULA: C10H13N5O13P3</p>
            <p>INCHI: InChI=1/C10H16N5O13P3/c11-8-5-9(13-2-12-8)15(3-14-5)10-7(17)6(16)4(26-10)1-25-30(21,22)28-31(23,24)27-29(18,19)20/h2-4,6-7,10,16-17H,1H2,(H,21,22)(H,23,24)(H2,11,12,13)(H2,18,19,20)/p-3/t4-,6-,7-,10-/m1/s1/fC10H13N5O13P3/h18H,11H2/q-3</p>
            <p>SMILES: C3(N(C1(C(C(C(O1)COP(OP(=O)([O-])OP(=O)([O-])O)([O-])=O)O)O))C2(=C(C(=NC=N2)N)N=3))</p>
          </html>
        </notes>
      </species>
      <species id="M_ATP_m1" name="ATP" compartment="m1" charge="-4">
        <notes>
          <html xmlns="http://www.w3.org/1999/xhtml">
            <p>FORMULA: C10H13N5O13P3</p>
            <p>INCHI: InChI=1/C10H16N5O13P3/c11-8-5-9(13-2-12-8)15(3-14-5)10-7(17)6(16)4(26-10)1-25-30(21,22)28-31(23,24)27-29(18,19)20/h2-4,6-7,10,16-17H,1H2,(H,21,22)(H,23,24)(H2,11,12,13)(H2,18,19,20)/p-3/t4-,6-,7-,10-/m1/s1/fC10H13N5O13P3/h18H,11H2/q-3</p>
            <p>SMILES: C3(N(C1(C(C(C(O1)COP(OP(=O)([O-])OP(=O)([O-])O)([O-])=O)O)O))C2(=C(C(=NC=N2)N)N=3))</p>
          </html>
        </notes>
      </species>
      <species id="M_PLASTOQUINONE_p10" name="PLASTOQUINONE[p]" compartment="p10" charge="0">
        <notes>
          <html xmlns="http://www.w3.org/1999/xhtml">
            <p>FORMULA: C53H80O2</p>
            <p>INCHI: NA</p>
            <p>SMILES: NA</p>
          </html>
        </notes>
      </species>
      <species id="M_ATP_m8" name="ATP" compartment="m8" charge="-4">
        <notes>
          <html xmlns="http://www.w3.org/1999/xhtml">
            <p>FORMULA: C10H13N5O13P3</p>
            <p>INCHI: InChI=1/C10H16N5O13P3/c11-8-5-9(13-2-12-8)15(3-14-5)10-7(17)6(16)4(26-10)1-25-30(21,22)28-31(23,24)27-29(18,19)20/h2-4,6-7,10,16-17H,1H2,(H,21,22)(H,23,24)(H2,11,12,13)(H2,18,19,20)/p-3/t4-,6-,7-,10-/m1/s1/fC10H13N5O13P3/h18H,11H2/q-3</p>
            <p>SMILES: C3(N(C1(C(C(C(O1)COP(OP(=O)([O-])OP(=O)([O-])O)([O-])=O)O)O))C2(=C(C(=NC=N2)N)N=3))</p>
          </html>
        </notes>
      </species>
      <species id="M_ATP_m7" name="ATP" compartment="m7" charge="-4">
        <notes>
          <html xmlns="http://www.w3.org/1999/xhtml">
            <p>FORMULA: C10H13N5O13P3</p>
            <p>INCHI: InChI=1/C10H16N5O13P3/c11-8-5-9(13-2-12-8)15(3-14-5)10-7(17)6(16)4(26-10)1-25-30(21,22)28-31(23,24)27-29(18,19)20/h2-4,6-7,10,16-17H,1H2,(H,21,22)(H,23,24)(H2,11,12,13)(H2,18,19,20)/p-3/t4-,6-,7-,10-/m1/s1/fC10H13N5O13P3/h18H,11H2/q-3</p>
            <p>SMILES: C3(N(C1(C(C(C(O1)COP(OP(=O)([O-])OP(=O)([O-])O)([O-])=O)O)O))C2(=C(C(=NC=N2)N)N=3))</p>
          </html>
        </notes>
      </species>
      <species id="M_ATP_m6" name="ATP" compartment="m6" charge="-4">
        <notes>
          <html xmlns="http://www.w3.org/1999/xhtml">
            <p>FORMULA: C10H13N5O13P3</p>
            <p>INCHI: InChI=1/C10H16N5O13P3/c11-8-5-9(13-2-12-8)15(3-14-5)10-7(17)6(16)4(26-10)1-25-30(21,22)28-31(23,24)27-29(18,19)20/h2-4,6-7,10,16-17H,1H2,(H,21,22)(H,23,24)(H2,11,12,13)(H2,18,19,20)/p-3/t4-,6-,7-,10-/m1/s1/fC10H13N5O13P3/h18H,11H2/q-3</p>
            <p>SMILES: C3(N(C1(C(C(C(O1)COP(OP(=O)([O-])OP(=O)([O-])O)([O-])=O)O)O))C2(=C(C(=NC=N2)N)N=3))</p>
          </html>
        </notes>
      </species>
      <species id="M_MET_tRNAs_c10" name="MET_tRNAs[c]" compartment="c10" charge="-2">
        <notes>
          <html xmlns="http://www.w3.org/1999/xhtml">
            <p>FORMULA: O4PX</p>
            <p>INCHI: NA</p>
            <p>SMILES: NA</p>
          </html>
        </notes>
      </species>
      <species id="M_ATP_m5" name="ATP" compartment="m5" charge="-4">
        <notes>
          <html xmlns="http://www.w3.org/1999/xhtml">
            <p>FORMULA: C10H13N5O13P3</p>
            <p>INCHI: InChI=1/C10H16N5O13P3/c11-8-5-9(13-2-12-8)15(3-14-5)10-7(17)6(16)4(26-10)1-25-30(21,22)28-31(23,24)27-29(18,19)20/h2-4,6-7,10,16-17H,1H2,(H,21,22)(H,23,24)(H2,11,12,13)(H2,18,19,20)/p-3/t4-,6-,7-,10-/m1/s1/fC10H13N5O13P3/h18H,11H2/q-3</p>
            <p>SMILES: C3(N(C1(C(C(C(O1)COP(OP(=O)([O-])OP(=O)([O-])O)([O-])=O)O)O))C2(=C(C(=NC=N2)N)N=3))</p>
          </html>
        </notes>
      </species>
      <species id="M_CYS_p8" name="CYS" compartment="p8" charge="0">
        <notes>
          <html xmlns="http://www.w3.org/1999/xhtml">
            <p>FORMULA: C3H7N1O2S1</p>
            <p>INCHI: InChI=1/C3H7NO2S/c4-2(1-7)3(5)6/h2,7H,1,4H2,(H,5,6)/t2-/m1/s1/f/h4H</p>
            <p>SMILES: C(C(C([O-])=O)[N+])S</p>
          </html>
        </notes>
      </species>
      <species id="M_CYS_p9" name="CYS" compartment="p9" charge="0">
        <notes>
          <html xmlns="http://www.w3.org/1999/xhtml">
            <p>FORMULA: C3H7N1O2S1</p>
            <p>INCHI: InChI=1/C3H7NO2S/c4-2(1-7)3(5)6/h2,7H,1,4H2,(H,5,6)/t2-/m1/s1/f/h4H</p>
            <p>SMILES: C(C(C([O-])=O)[N+])S</p>
          </html>
        </notes>
      </species>
      <species id="M_CYS_p4" name="CYS" compartment="p4" charge="0">
        <notes>
          <html xmlns="http://www.w3.org/1999/xhtml">
            <p>FORMULA: C3H7N1O2S1</p>
            <p>INCHI: InChI=1/C3H7NO2S/c4-2(1-7)3(5)6/h2,7H,1,4H2,(H,5,6)/t2-/m1/s1/f/h4H</p>
            <p>SMILES: C(C(C([O-])=O)[N+])S</p>
          </html>
        </notes>
      </species>
      <species id="M_CYS_p5" name="CYS" compartment="p5" charge="0">
        <notes>
          <html xmlns="http://www.w3.org/1999/xhtml">
            <p>FORMULA: C3H7N1O2S1</p>
            <p>INCHI: InChI=1/C3H7NO2S/c4-2(1-7)3(5)6/h2,7H,1,4H2,(H,5,6)/t2-/m1/s1/f/h4H</p>
            <p>SMILES: C(C(C([O-])=O)[N+])S</p>
          </html>
        </notes>
      </species>
      <species id="M_CYS_p6" name="CYS" compartment="p6" charge="0">
        <notes>
          <html xmlns="http://www.w3.org/1999/xhtml">
            <p>FORMULA: C3H7N1O2S1</p>
            <p>INCHI: InChI=1/C3H7NO2S/c4-2(1-7)3(5)6/h2,7H,1,4H2,(H,5,6)/t2-/m1/s1/f/h4H</p>
            <p>SMILES: C(C(C([O-])=O)[N+])S</p>
          </html>
        </notes>
      </species>
      <species id="M_CYS_p7" name="CYS" compartment="p7" charge="0">
        <notes>
          <html xmlns="http://www.w3.org/1999/xhtml">
            <p>FORMULA: C3H7N1O2S1</p>
            <p>INCHI: InChI=1/C3H7NO2S/c4-2(1-7)3(5)6/h2,7H,1,4H2,(H,5,6)/t2-/m1/s1/f/h4H</p>
            <p>SMILES: C(C(C([O-])=O)[N+])S</p>
          </html>
        </notes>
      </species>
      <species id="M_CYS_p1" name="CYS" compartment="p1" charge="0">
        <notes>
          <html xmlns="http://www.w3.org/1999/xhtml">
            <p>FORMULA: C3H7N1O2S1</p>
            <p>INCHI: InChI=1/C3H7NO2S/c4-2(1-7)3(5)6/h2,7H,1,4H2,(H,5,6)/t2-/m1/s1/f/h4H</p>
            <p>SMILES: C(C(C([O-])=O)[N+])S</p>
          </html>
        </notes>
      </species>
      <species id="M_CYS_p2" name="CYS" compartment="p2" charge="0">
        <notes>
          <html xmlns="http://www.w3.org/1999/xhtml">
            <p>FORMULA: C3H7N1O2S1</p>
            <p>INCHI: InChI=1/C3H7NO2S/c4-2(1-7)3(5)6/h2,7H,1,4H2,(H,5,6)/t2-/m1/s1/f/h4H</p>
            <p>SMILES: C(C(C([O-])=O)[N+])S</p>
          </html>
        </notes>
      </species>
      <species id="M_CYS_p3" name="CYS" compartment="p3" charge="0">
        <notes>
          <html xmlns="http://www.w3.org/1999/xhtml">
            <p>FORMULA: C3H7N1O2S1</p>
            <p>INCHI: InChI=1/C3H7NO2S/c4-2(1-7)3(5)6/h2,7H,1,4H2,(H,5,6)/t2-/m1/s1/f/h4H</p>
            <p>SMILES: C(C(C([O-])=O)[N+])S</p>
          </html>
        </notes>
      </species>
      <species id="M_ACYL_SN_GLYCEROL_3P_p5" name="ACYL-SN-GLYCEROL-3P" compartment="p5" charge="-2">
        <notes>
          <html xmlns="http://www.w3.org/1999/xhtml">
            <p>FORMULA: C19H37O7P</p>
            <p>INCHI: InChI=1S/C19H39O7P/c1-2-3-4-5-6-7-8-9-10-11-12-13-14-15-19(21)25-16-18(20)17-26-27(22,23)24/h18,20H,2-17H2,1H3,(H2,22,23,24)/t18-/m1/s1</p>
            <p>SMILES: CCCCCCCCCCCCCCCC(=O)OC[C@@H](O)COP(O)(O)=O</p>
          </html>
        </notes>
      </species>
      <species id="M_a5_PHOSPHORIBOSYL_N_FORMYLGLYCINEAMIDINE_p1" name="5-PHOSPHORIBOSYL-N-FORMYLGLYCINEAMIDINE" compartment="p1" charge="-1">
        <notes>
          <html xmlns="http://www.w3.org/1999/xhtml">
            <p>FORMULA: C8H15N3O8P</p>
            <p>INCHI: InChI=1S/C8H16N3O8P/c9-5(1-10-3-12)11-8-7(14)6(13)4(19-8)2-18-20(15,16)17/h3-4,6-8,13-14H,1-2H2,(H2,9,11)(H,10,12)(H2,15,16,17)/p-1/t4-,6-,7-,8-/m1/s1</p>
            <p>SMILES: C(NC=O)C(=[N+])NC1(C(O)C(O)C(COP([O-])(=O)[O-])O1)</p>
          </html>
        </notes>
      </species>
      <species id="M_ACYL_SN_GLYCEROL_3P_p4" name="ACYL-SN-GLYCEROL-3P" compartment="p4" charge="-2">
        <notes>
          <html xmlns="http://www.w3.org/1999/xhtml">
            <p>FORMULA: C19H37O7P</p>
            <p>INCHI: InChI=1S/C19H39O7P/c1-2-3-4-5-6-7-8-9-10-11-12-13-14-15-19(21)25-16-18(20)17-26-27(22,23)24/h18,20H,2-17H2,1H3,(H2,22,23,24)/t18-/m1/s1</p>
            <p>SMILES: CCCCCCCCCCCCCCCC(=O)OC[C@@H](O)COP(O)(O)=O</p>
          </html>
        </notes>
      </species>
      <species id="M_ACYL_SN_GLYCEROL_3P_p7" name="ACYL-SN-GLYCEROL-3P" compartment="p7" charge="-2">
        <notes>
          <html xmlns="http://www.w3.org/1999/xhtml">
            <p>FORMULA: C19H37O7P</p>
            <p>INCHI: InChI=1S/C19H39O7P/c1-2-3-4-5-6-7-8-9-10-11-12-13-14-15-19(21)25-16-18(20)17-26-27(22,23)24/h18,20H,2-17H2,1H3,(H2,22,23,24)/t18-/m1/s1</p>
            <p>SMILES: CCCCCCCCCCCCCCCC(=O)OC[C@@H](O)COP(O)(O)=O</p>
          </html>
        </notes>
      </species>
      <species id="M_a5_PHOSPHORIBOSYL_N_FORMYLGLYCINEAMIDINE_p3" name="5-PHOSPHORIBOSYL-N-FORMYLGLYCINEAMIDINE" compartment="p3" charge="-1">
        <notes>
          <html xmlns="http://www.w3.org/1999/xhtml">
            <p>FORMULA: C8H15N3O8P</p>
            <p>INCHI: InChI=1S/C8H16N3O8P/c9-5(1-10-3-12)11-8-7(14)6(13)4(19-8)2-18-20(15,16)17/h3-4,6-8,13-14H,1-2H2,(H2,9,11)(H,10,12)(H2,15,16,17)/p-1/t4-,6-,7-,8-/m1/s1</p>
            <p>SMILES: C(NC=O)C(=[N+])NC1(C(O)C(O)C(COP([O-])(=O)[O-])O1)</p>
          </html>
        </notes>
      </species>
      <species id="M_ACYL_SN_GLYCEROL_3P_p6" name="ACYL-SN-GLYCEROL-3P" compartment="p6" charge="-2">
        <notes>
          <html xmlns="http://www.w3.org/1999/xhtml">
            <p>FORMULA: C19H37O7P</p>
            <p>INCHI: InChI=1S/C19H39O7P/c1-2-3-4-5-6-7-8-9-10-11-12-13-14-15-19(21)25-16-18(20)17-26-27(22,23)24/h18,20H,2-17H2,1H3,(H2,22,23,24)/t18-/m1/s1</p>
            <p>SMILES: CCCCCCCCCCCCCCCC(=O)OC[C@@H](O)COP(O)(O)=O</p>
          </html>
        </notes>
      </species>
      <species id="M_a5_PHOSPHORIBOSYL_N_FORMYLGLYCINEAMIDINE_p2" name="5-PHOSPHORIBOSYL-N-FORMYLGLYCINEAMIDINE" compartment="p2" charge="-1">
        <notes>
          <html xmlns="http://www.w3.org/1999/xhtml">
            <p>FORMULA: C8H15N3O8P</p>
            <p>INCHI: InChI=1S/C8H16N3O8P/c9-5(1-10-3-12)11-8-7(14)6(13)4(19-8)2-18-20(15,16)17/h3-4,6-8,13-14H,1-2H2,(H2,9,11)(H,10,12)(H2,15,16,17)/p-1/t4-,6-,7-,8-/m1/s1</p>
            <p>SMILES: C(NC=O)C(=[N+])NC1(C(O)C(O)C(COP([O-])(=O)[O-])O1)</p>
          </html>
        </notes>
      </species>
      <species id="M_ACYL_SN_GLYCEROL_3P_p1" name="ACYL-SN-GLYCEROL-3P" compartment="p1" charge="-2">
        <notes>
          <html xmlns="http://www.w3.org/1999/xhtml">
            <p>FORMULA: C19H37O7P</p>
            <p>INCHI: InChI=1S/C19H39O7P/c1-2-3-4-5-6-7-8-9-10-11-12-13-14-15-19(21)25-16-18(20)17-26-27(22,23)24/h18,20H,2-17H2,1H3,(H2,22,23,24)/t18-/m1/s1</p>
            <p>SMILES: CCCCCCCCCCCCCCCC(=O)OC[C@@H](O)COP(O)(O)=O</p>
          </html>
        </notes>
      </species>
      <species id="M_a5_PHOSPHORIBOSYL_N_FORMYLGLYCINEAMIDINE_p5" name="5-PHOSPHORIBOSYL-N-FORMYLGLYCINEAMIDINE" compartment="p5" charge="-1">
        <notes>
          <html xmlns="http://www.w3.org/1999/xhtml">
            <p>FORMULA: C8H15N3O8P</p>
            <p>INCHI: InChI=1S/C8H16N3O8P/c9-5(1-10-3-12)11-8-7(14)6(13)4(19-8)2-18-20(15,16)17/h3-4,6-8,13-14H,1-2H2,(H2,9,11)(H,10,12)(H2,15,16,17)/p-1/t4-,6-,7-,8-/m1/s1</p>
            <p>SMILES: C(NC=O)C(=[N+])NC1(C(O)C(O)C(COP([O-])(=O)[O-])O1)</p>
          </html>
        </notes>
      </species>
      <species id="M_a5_PHOSPHORIBOSYL_N_FORMYLGLYCINEAMIDINE_p4" name="5-PHOSPHORIBOSYL-N-FORMYLGLYCINEAMIDINE" compartment="p4" charge="-1">
        <notes>
          <html xmlns="http://www.w3.org/1999/xhtml">
            <p>FORMULA: C8H15N3O8P</p>
            <p>INCHI: InChI=1S/C8H16N3O8P/c9-5(1-10-3-12)11-8-7(14)6(13)4(19-8)2-18-20(15,16)17/h3-4,6-8,13-14H,1-2H2,(H2,9,11)(H,10,12)(H2,15,16,17)/p-1/t4-,6-,7-,8-/m1/s1</p>
            <p>SMILES: C(NC=O)C(=[N+])NC1(C(O)C(O)C(COP([O-])(=O)[O-])O1)</p>
          </html>
        </notes>
      </species>
      <species id="M_ACYL_SN_GLYCEROL_3P_p3" name="ACYL-SN-GLYCEROL-3P" compartment="p3" charge="-2">
        <notes>
          <html xmlns="http://www.w3.org/1999/xhtml">
            <p>FORMULA: C19H37O7P</p>
            <p>INCHI: InChI=1S/C19H39O7P/c1-2-3-4-5-6-7-8-9-10-11-12-13-14-15-19(21)25-16-18(20)17-26-27(22,23)24/h18,20H,2-17H2,1H3,(H2,22,23,24)/t18-/m1/s1</p>
            <p>SMILES: CCCCCCCCCCCCCCCC(=O)OC[C@@H](O)COP(O)(O)=O</p>
          </html>
        </notes>
      </species>
      <species id="M_a5_PHOSPHORIBOSYL_N_FORMYLGLYCINEAMIDINE_p7" name="5-PHOSPHORIBOSYL-N-FORMYLGLYCINEAMIDINE" compartment="p7" charge="-1">
        <notes>
          <html xmlns="http://www.w3.org/1999/xhtml">
            <p>FORMULA: C8H15N3O8P</p>
            <p>INCHI: InChI=1S/C8H16N3O8P/c9-5(1-10-3-12)11-8-7(14)6(13)4(19-8)2-18-20(15,16)17/h3-4,6-8,13-14H,1-2H2,(H2,9,11)(H,10,12)(H2,15,16,17)/p-1/t4-,6-,7-,8-/m1/s1</p>
            <p>SMILES: C(NC=O)C(=[N+])NC1(C(O)C(O)C(COP([O-])(=O)[O-])O1)</p>
          </html>
        </notes>
      </species>
      <species id="M_ACYL_SN_GLYCEROL_3P_p2" name="ACYL-SN-GLYCEROL-3P" compartment="p2" charge="-2">
        <notes>
          <html xmlns="http://www.w3.org/1999/xhtml">
            <p>FORMULA: C19H37O7P</p>
            <p>INCHI: InChI=1S/C19H39O7P/c1-2-3-4-5-6-7-8-9-10-11-12-13-14-15-19(21)25-16-18(20)17-26-27(22,23)24/h18,20H,2-17H2,1H3,(H2,22,23,24)/t18-/m1/s1</p>
            <p>SMILES: CCCCCCCCCCCCCCCC(=O)OC[C@@H](O)COP(O)(O)=O</p>
          </html>
        </notes>
      </species>
      <species id="M_a5_PHOSPHORIBOSYL_N_FORMYLGLYCINEAMIDINE_p6" name="5-PHOSPHORIBOSYL-N-FORMYLGLYCINEAMIDINE" compartment="p6" charge="-1">
        <notes>
          <html xmlns="http://www.w3.org/1999/xhtml">
            <p>FORMULA: C8H15N3O8P</p>
            <p>INCHI: InChI=1S/C8H16N3O8P/c9-5(1-10-3-12)11-8-7(14)6(13)4(19-8)2-18-20(15,16)17/h3-4,6-8,13-14H,1-2H2,(H2,9,11)(H,10,12)(H2,15,16,17)/p-1/t4-,6-,7-,8-/m1/s1</p>
            <p>SMILES: C(NC=O)C(=[N+])NC1(C(O)C(O)C(COP([O-])(=O)[O-])O1)</p>
          </html>
        </notes>
      </species>
      <species id="M_a5_PHOSPHORIBOSYL_N_FORMYLGLYCINEAMIDINE_p9" name="5-PHOSPHORIBOSYL-N-FORMYLGLYCINEAMIDINE" compartment="p9" charge="-1">
        <notes>
          <html xmlns="http://www.w3.org/1999/xhtml">
            <p>FORMULA: C8H15N3O8P</p>
            <p>INCHI: InChI=1S/C8H16N3O8P/c9-5(1-10-3-12)11-8-7(14)6(13)4(19-8)2-18-20(15,16)17/h3-4,6-8,13-14H,1-2H2,(H2,9,11)(H,10,12)(H2,15,16,17)/p-1/t4-,6-,7-,8-/m1/s1</p>
            <p>SMILES: C(NC=O)C(=[N+])NC1(C(O)C(O)C(COP([O-])(=O)[O-])O1)</p>
          </html>
        </notes>
      </species>
      <species id="M_a5_PHOSPHORIBOSYL_N_FORMYLGLYCINEAMIDINE_p8" name="5-PHOSPHORIBOSYL-N-FORMYLGLYCINEAMIDINE" compartment="p8" charge="-1">
        <notes>
          <html xmlns="http://www.w3.org/1999/xhtml">
            <p>FORMULA: C8H15N3O8P</p>
            <p>INCHI: InChI=1S/C8H16N3O8P/c9-5(1-10-3-12)11-8-7(14)6(13)4(19-8)2-18-20(15,16)17/h3-4,6-8,13-14H,1-2H2,(H2,9,11)(H,10,12)(H2,15,16,17)/p-1/t4-,6-,7-,8-/m1/s1</p>
            <p>SMILES: C(NC=O)C(=[N+])NC1(C(O)C(O)C(COP([O-])(=O)[O-])O1)</p>
          </html>
        </notes>
      </species>
      <species id="M_PHYTYL_PYROPHOSPHATE_p10" name="PHYTYL-PYROPHOSPHATE" compartment="p10" charge="-3">
        <notes>
          <html xmlns="http://www.w3.org/1999/xhtml">
            <p>FORMULA: C20H39O7P2</p>
            <p>INCHI: InChI=1/C20H42O7P2/c1-17(2)9-6-10-18(3)11-7-12-19(4)13-8-14-20(5)15-16-26-29(24,25)27-28(21,22)23/h15,17-19H,6-14,16H2,1-5H3,(H,24,25)(H2,21,22,23)/p-3/b20-15+/fC20H39O7P2/q-3</p>
            <p>SMILES: CC(CCCC(CCCC(CCCC(=CCOP([O-])(=O)OP([O-])(=O)[O-])C)C)C)C</p>
          </html>
        </notes>
      </species>
      <species id="M_3_DEHYDRO_SHIKIMATE_p10" name="3-DEHYDRO-SHIKIMATE" compartment="p10" charge="-2">
        <notes>
          <html xmlns="http://www.w3.org/1999/xhtml">
            <p>FORMULA: C7H7O5</p>
            <p>INCHI: InChI=1/C7H8O5/c8-4-1-3(7(11)12)2-5(9)6(4)10/h1,5-6,9-10H,2H2,(H,11,12)/p-1/fC7H7O5/q-1</p>
            <p>SMILES: C1(C(=CC(=O)C(O)C(O)1)C(=O)[O-])</p>
          </html>
        </notes>
      </species>
      <species id="M_Photon_e9" name="Photon[e]" compartment="e9" charge="0">
        <notes>
          <html xmlns="http://www.w3.org/1999/xhtml">
            <p>FORMULA: NA</p>
            <p>INCHI: NA</p>
            <p>SMILES: NA</p>
          </html>
        </notes>
      </species>
      <species id="M_Photon_e8" name="Photon[e]" compartment="e8" charge="0">
        <notes>
          <html xmlns="http://www.w3.org/1999/xhtml">
            <p>FORMULA: NA</p>
            <p>INCHI: NA</p>
            <p>SMILES: NA</p>
          </html>
        </notes>
      </species>
      <species id="M_ATP_m9" name="ATP" compartment="m9" charge="-4">
        <notes>
          <html xmlns="http://www.w3.org/1999/xhtml">
            <p>FORMULA: C10H13N5O13P3</p>
            <p>INCHI: InChI=1/C10H16N5O13P3/c11-8-5-9(13-2-12-8)15(3-14-5)10-7(17)6(16)4(26-10)1-25-30(21,22)28-31(23,24)27-29(18,19)20/h2-4,6-7,10,16-17H,1H2,(H,21,22)(H,23,24)(H2,11,12,13)(H2,18,19,20)/p-3/t4-,6-,7-,10-/m1/s1/fC10H13N5O13P3/h18H,11H2/q-3</p>
            <p>SMILES: C3(N(C1(C(C(C(O1)COP(OP(=O)([O-])OP(=O)([O-])O)([O-])=O)O)O))C2(=C(C(=NC=N2)N)N=3))</p>
          </html>
        </notes>
      </species>
      <species id="M_ACYL_SN_GLYCEROL_3P_p9" name="ACYL-SN-GLYCEROL-3P" compartment="p9" charge="-2">
        <notes>
          <html xmlns="http://www.w3.org/1999/xhtml">
            <p>FORMULA: C19H37O7P</p>
            <p>INCHI: InChI=1S/C19H39O7P/c1-2-3-4-5-6-7-8-9-10-11-12-13-14-15-19(21)25-16-18(20)17-26-27(22,23)24/h18,20H,2-17H2,1H3,(H2,22,23,24)/t18-/m1/s1</p>
            <p>SMILES: CCCCCCCCCCCCCCCC(=O)OC[C@@H](O)COP(O)(O)=O</p>
          </html>
        </notes>
      </species>
      <species id="M_Photon_e5" name="Photon[e]" compartment="e5" charge="0">
        <notes>
          <html xmlns="http://www.w3.org/1999/xhtml">
            <p>FORMULA: NA</p>
            <p>INCHI: NA</p>
            <p>SMILES: NA</p>
          </html>
        </notes>
      </species>
      <species id="M_ACYL_SN_GLYCEROL_3P_p8" name="ACYL-SN-GLYCEROL-3P" compartment="p8" charge="-2">
        <notes>
          <html xmlns="http://www.w3.org/1999/xhtml">
            <p>FORMULA: C19H37O7P</p>
            <p>INCHI: InChI=1S/C19H39O7P/c1-2-3-4-5-6-7-8-9-10-11-12-13-14-15-19(21)25-16-18(20)17-26-27(22,23)24/h18,20H,2-17H2,1H3,(H2,22,23,24)/t18-/m1/s1</p>
            <p>SMILES: CCCCCCCCCCCCCCCC(=O)OC[C@@H](O)COP(O)(O)=O</p>
          </html>
        </notes>
      </species>
      <species id="M_Photon_e4" name="Photon[e]" compartment="e4" charge="0">
        <notes>
          <html xmlns="http://www.w3.org/1999/xhtml">
            <p>FORMULA: NA</p>
            <p>INCHI: NA</p>
            <p>SMILES: NA</p>
          </html>
        </notes>
      </species>
      <species id="M_Photon_e7" name="Photon[e]" compartment="e7" charge="0">
        <notes>
          <html xmlns="http://www.w3.org/1999/xhtml">
            <p>FORMULA: NA</p>
            <p>INCHI: NA</p>
            <p>SMILES: NA</p>
          </html>
        </notes>
      </species>
      <species id="M_Photon_e6" name="Photon[e]" compartment="e6" charge="0">
        <notes>
          <html xmlns="http://www.w3.org/1999/xhtml">
            <p>FORMULA: NA</p>
            <p>INCHI: NA</p>
            <p>SMILES: NA</p>
          </html>
        </notes>
      </species>
      <species id="M_Photon_e1" name="Photon[e]" compartment="e1" charge="0">
        <notes>
          <html xmlns="http://www.w3.org/1999/xhtml">
            <p>FORMULA: NA</p>
            <p>INCHI: NA</p>
            <p>SMILES: NA</p>
          </html>
        </notes>
      </species>
      <species id="M_Photon_e3" name="Photon[e]" compartment="e3" charge="0">
        <notes>
          <html xmlns="http://www.w3.org/1999/xhtml">
            <p>FORMULA: NA</p>
            <p>INCHI: NA</p>
            <p>SMILES: NA</p>
          </html>
        </notes>
      </species>
      <species id="M_3_KETOBUTYRATE_m10" name="3-KETOBUTYRATE" compartment="m10" charge="-1">
        <notes>
          <html xmlns="http://www.w3.org/1999/xhtml">
            <p>FORMULA: C4H5O3</p>
            <p>INCHI: InChI=1/C4H6O3/c1-3(5)2-4(6)7/h2H2,1H3,(H,6,7)/p-1/fC4H5O3/q-1</p>
            <p>SMILES: CC(CC([O-])=O)=O</p>
          </html>
        </notes>
      </species>
      <species id="M_Photon_e2" name="Photon[e]" compartment="e2" charge="0">
        <notes>
          <html xmlns="http://www.w3.org/1999/xhtml">
            <p>FORMULA: NA</p>
            <p>INCHI: NA</p>
            <p>SMILES: NA</p>
          </html>
        </notes>
      </species>
      <species id="M_CIS_ACONITATE_c8" name="CIS-ACONITATE" compartment="c8" charge="-3">
        <notes>
          <html xmlns="http://www.w3.org/1999/xhtml">
            <p>FORMULA: C6H3O6</p>
            <p>INCHI: InChI=1/C6H6O6/c7-4(8)1-3(6(11)12)2-5(9)10/h1H,2H2,(H,7,8)(H,9,10)(H,11,12)/p-3/b3-1-/fC6H3O6/q-3</p>
            <p>SMILES: C(=CC(=O)[O-])(C([O-])=O)CC(=O)[O-]</p>
          </html>
        </notes>
      </species>
      <species id="M_CIS_ACONITATE_c9" name="CIS-ACONITATE" compartment="c9" charge="-3">
        <notes>
          <html xmlns="http://www.w3.org/1999/xhtml">
            <p>FORMULA: C6H3O6</p>
            <p>INCHI: InChI=1/C6H6O6/c7-4(8)1-3(6(11)12)2-5(9)10/h1H,2H2,(H,7,8)(H,9,10)(H,11,12)/p-3/b3-1-/fC6H3O6/q-3</p>
            <p>SMILES: C(=CC(=O)[O-])(C([O-])=O)CC(=O)[O-]</p>
          </html>
        </notes>
      </species>
      <species id="M_CIS_ACONITATE_c6" name="CIS-ACONITATE" compartment="c6" charge="-3">
        <notes>
          <html xmlns="http://www.w3.org/1999/xhtml">
            <p>FORMULA: C6H3O6</p>
            <p>INCHI: InChI=1/C6H6O6/c7-4(8)1-3(6(11)12)2-5(9)10/h1H,2H2,(H,7,8)(H,9,10)(H,11,12)/p-3/b3-1-/fC6H3O6/q-3</p>
            <p>SMILES: C(=CC(=O)[O-])(C([O-])=O)CC(=O)[O-]</p>
          </html>
        </notes>
      </species>
      <species id="M_CIS_ACONITATE_c7" name="CIS-ACONITATE" compartment="c7" charge="-3">
        <notes>
          <html xmlns="http://www.w3.org/1999/xhtml">
            <p>FORMULA: C6H3O6</p>
            <p>INCHI: InChI=1/C6H6O6/c7-4(8)1-3(6(11)12)2-5(9)10/h1H,2H2,(H,7,8)(H,9,10)(H,11,12)/p-3/b3-1-/fC6H3O6/q-3</p>
            <p>SMILES: C(=CC(=O)[O-])(C([O-])=O)CC(=O)[O-]</p>
          </html>
        </notes>
      </species>
      <species id="M_bOXIDIZED_GLUTATHIONE_m10" name="OXIDIZED-GLUTATHIONE" compartment="m10" charge="-3">
        <notes>
          <html xmlns="http://www.w3.org/1999/xhtml">
            <p>FORMULA: C20H29N6O12S2</p>
            <p>INCHI: InChI=1/C20H32N6O12S2/c21-9(19(35)36)1-3-13(27)25-11(17(33)23-5-15(29)30)7-39-40-8-12(18(34)24-6-16(31)32)26-14(28)4-2-10(22)20(37)38/h9-12H,1-8,21-22H2,(H,23,33)(H,24,34)(H,25,27)(H,26,28)(H,29,30)(H,31,32)(H,35,36)(H,37,38)/p-2/fC20H30N6O12S2/h21-26H/q-2</p>
            <p>SMILES: C(=O)(NC(CSSCC(C(=O)NCC(=O)[O-])NC(CCC(C([O-])=O)[N+])=O)C(=O)NCC(=O)[O-])CCC([N+])C(=O)[O-]</p>
          </html>
        </notes>
      </species>
      <species id="M_NADP_x4" name="NADP" compartment="x4" charge="-3">
        <notes>
          <html xmlns="http://www.w3.org/1999/xhtml">
            <p>FORMULA: C21H25N7O17P3</p>
            <p>INCHI: InChI=1/C21H28N7O17P3/c22-17-12-19(25-7-24-17)28(8-26-12)21-16(44-46(33,34)35)14(30)11(43-21)6-41-48(38,39)45-47(36,37)40-5-10-13(29)15(31)20(42-10)27-3-1-2-9(4-27)18(23)32/h1-4,7-8,10-11,13-16,20-21,29-31H,5-6H2,(H7-,22,23,24,25,32,33,34,35,36,37,38,39)/p-3/t10-,11-,13-,14-,15-,16-,20-,21-/m1/s1/fC21H25N7O17P3/h22-23H2/q-3</p>
            <p>SMILES: C5(N(C1(C(C(C(O1)COP(OP(=O)([O-])OCC2(C(C(C(O2)[N+]3(=CC(=CC=C3)C(=O)N))O)O))([O-])=O)O)OP([O-])([O-])=O))C4(=C(C(=NC=N4)N)N=5))</p>
          </html>
        </notes>
      </species>
      <species id="M_NADP_x5" name="NADP" compartment="x5" charge="-3">
        <notes>
          <html xmlns="http://www.w3.org/1999/xhtml">
            <p>FORMULA: C21H25N7O17P3</p>
            <p>INCHI: InChI=1/C21H28N7O17P3/c22-17-12-19(25-7-24-17)28(8-26-12)21-16(44-46(33,34)35)14(30)11(43-21)6-41-48(38,39)45-47(36,37)40-5-10-13(29)15(31)20(42-10)27-3-1-2-9(4-27)18(23)32/h1-4,7-8,10-11,13-16,20-21,29-31H,5-6H2,(H7-,22,23,24,25,32,33,34,35,36,37,38,39)/p-3/t10-,11-,13-,14-,15-,16-,20-,21-/m1/s1/fC21H25N7O17P3/h22-23H2/q-3</p>
            <p>SMILES: C5(N(C1(C(C(C(O1)COP(OP(=O)([O-])OCC2(C(C(C(O2)[N+]3(=CC(=CC=C3)C(=O)N))O)O))([O-])=O)O)OP([O-])([O-])=O))C4(=C(C(=NC=N4)N)N=5))</p>
          </html>
        </notes>
      </species>
      <species id="M_NADP_x2" name="NADP" compartment="x2" charge="-3">
        <notes>
          <html xmlns="http://www.w3.org/1999/xhtml">
            <p>FORMULA: C21H25N7O17P3</p>
            <p>INCHI: InChI=1/C21H28N7O17P3/c22-17-12-19(25-7-24-17)28(8-26-12)21-16(44-46(33,34)35)14(30)11(43-21)6-41-48(38,39)45-47(36,37)40-5-10-13(29)15(31)20(42-10)27-3-1-2-9(4-27)18(23)32/h1-4,7-8,10-11,13-16,20-21,29-31H,5-6H2,(H7-,22,23,24,25,32,33,34,35,36,37,38,39)/p-3/t10-,11-,13-,14-,15-,16-,20-,21-/m1/s1/fC21H25N7O17P3/h22-23H2/q-3</p>
            <p>SMILES: C5(N(C1(C(C(C(O1)COP(OP(=O)([O-])OCC2(C(C(C(O2)[N+]3(=CC(=CC=C3)C(=O)N))O)O))([O-])=O)O)OP([O-])([O-])=O))C4(=C(C(=NC=N4)N)N=5))</p>
          </html>
        </notes>
      </species>
      <species id="M_NADP_x3" name="NADP" compartment="x3" charge="-3">
        <notes>
          <html xmlns="http://www.w3.org/1999/xhtml">
            <p>FORMULA: C21H25N7O17P3</p>
            <p>INCHI: InChI=1/C21H28N7O17P3/c22-17-12-19(25-7-24-17)28(8-26-12)21-16(44-46(33,34)35)14(30)11(43-21)6-41-48(38,39)45-47(36,37)40-5-10-13(29)15(31)20(42-10)27-3-1-2-9(4-27)18(23)32/h1-4,7-8,10-11,13-16,20-21,29-31H,5-6H2,(H7-,22,23,24,25,32,33,34,35,36,37,38,39)/p-3/t10-,11-,13-,14-,15-,16-,20-,21-/m1/s1/fC21H25N7O17P3/h22-23H2/q-3</p>
            <p>SMILES: C5(N(C1(C(C(C(O1)COP(OP(=O)([O-])OCC2(C(C(C(O2)[N+]3(=CC(=CC=C3)C(=O)N))O)O))([O-])=O)O)OP([O-])([O-])=O))C4(=C(C(=NC=N4)N)N=5))</p>
          </html>
        </notes>
      </species>
      <species id="M_aHS_c8" name="bHS" compartment="c8" charge="0">
        <notes>
          <html xmlns="http://www.w3.org/1999/xhtml">
            <p>FORMULA: H2S1</p>
            <p>INCHI: InChI=1/H2S/h1H2/</p>
            <p>SMILES: H2S</p>
          </html>
        </notes>
      </species>
      <species id="M_NADP_x8" name="NADP" compartment="x8" charge="-3">
        <notes>
          <html xmlns="http://www.w3.org/1999/xhtml">
            <p>FORMULA: C21H25N7O17P3</p>
            <p>INCHI: InChI=1/C21H28N7O17P3/c22-17-12-19(25-7-24-17)28(8-26-12)21-16(44-46(33,34)35)14(30)11(43-21)6-41-48(38,39)45-47(36,37)40-5-10-13(29)15(31)20(42-10)27-3-1-2-9(4-27)18(23)32/h1-4,7-8,10-11,13-16,20-21,29-31H,5-6H2,(H7-,22,23,24,25,32,33,34,35,36,37,38,39)/p-3/t10-,11-,13-,14-,15-,16-,20-,21-/m1/s1/fC21H25N7O17P3/h22-23H2/q-3</p>
            <p>SMILES: C5(N(C1(C(C(C(O1)COP(OP(=O)([O-])OCC2(C(C(C(O2)[N+]3(=CC(=CC=C3)C(=O)N))O)O))([O-])=O)O)OP([O-])([O-])=O))C4(=C(C(=NC=N4)N)N=5))</p>
          </html>
        </notes>
      </species>
      <species id="M_aHS_c9" name="bHS" compartment="c9" charge="0">
        <notes>
          <html xmlns="http://www.w3.org/1999/xhtml">
            <p>FORMULA: H2S1</p>
            <p>INCHI: InChI=1/H2S/h1H2/</p>
            <p>SMILES: H2S</p>
          </html>
        </notes>
      </species>
      <species id="M_NADP_x9" name="NADP" compartment="x9" charge="-3">
        <notes>
          <html xmlns="http://www.w3.org/1999/xhtml">
            <p>FORMULA: C21H25N7O17P3</p>
            <p>INCHI: InChI=1/C21H28N7O17P3/c22-17-12-19(25-7-24-17)28(8-26-12)21-16(44-46(33,34)35)14(30)11(43-21)6-41-48(38,39)45-47(36,37)40-5-10-13(29)15(31)20(42-10)27-3-1-2-9(4-27)18(23)32/h1-4,7-8,10-11,13-16,20-21,29-31H,5-6H2,(H7-,22,23,24,25,32,33,34,35,36,37,38,39)/p-3/t10-,11-,13-,14-,15-,16-,20-,21-/m1/s1/fC21H25N7O17P3/h22-23H2/q-3</p>
            <p>SMILES: C5(N(C1(C(C(C(O1)COP(OP(=O)([O-])OCC2(C(C(C(O2)[N+]3(=CC(=CC=C3)C(=O)N))O)O))([O-])=O)O)OP([O-])([O-])=O))C4(=C(C(=NC=N4)N)N=5))</p>
          </html>
        </notes>
      </species>
      <species id="M_aHS_c6" name="bHS" compartment="c6" charge="0">
        <notes>
          <html xmlns="http://www.w3.org/1999/xhtml">
            <p>FORMULA: H2S1</p>
            <p>INCHI: InChI=1/H2S/h1H2/</p>
            <p>SMILES: H2S</p>
          </html>
        </notes>
      </species>
      <species id="M_NADP_x6" name="NADP" compartment="x6" charge="-3">
        <notes>
          <html xmlns="http://www.w3.org/1999/xhtml">
            <p>FORMULA: C21H25N7O17P3</p>
            <p>INCHI: InChI=1/C21H28N7O17P3/c22-17-12-19(25-7-24-17)28(8-26-12)21-16(44-46(33,34)35)14(30)11(43-21)6-41-48(38,39)45-47(36,37)40-5-10-13(29)15(31)20(42-10)27-3-1-2-9(4-27)18(23)32/h1-4,7-8,10-11,13-16,20-21,29-31H,5-6H2,(H7-,22,23,24,25,32,33,34,35,36,37,38,39)/p-3/t10-,11-,13-,14-,15-,16-,20-,21-/m1/s1/fC21H25N7O17P3/h22-23H2/q-3</p>
            <p>SMILES: C5(N(C1(C(C(C(O1)COP(OP(=O)([O-])OCC2(C(C(C(O2)[N+]3(=CC(=CC=C3)C(=O)N))O)O))([O-])=O)O)OP([O-])([O-])=O))C4(=C(C(=NC=N4)N)N=5))</p>
          </html>
        </notes>
      </species>
      <species id="M_aHS_c7" name="bHS" compartment="c7" charge="0">
        <notes>
          <html xmlns="http://www.w3.org/1999/xhtml">
            <p>FORMULA: H2S1</p>
            <p>INCHI: InChI=1/H2S/h1H2/</p>
            <p>SMILES: H2S</p>
          </html>
        </notes>
      </species>
      <species id="M_NADP_x7" name="NADP" compartment="x7" charge="-3">
        <notes>
          <html xmlns="http://www.w3.org/1999/xhtml">
            <p>FORMULA: C21H25N7O17P3</p>
            <p>INCHI: InChI=1/C21H28N7O17P3/c22-17-12-19(25-7-24-17)28(8-26-12)21-16(44-46(33,34)35)14(30)11(43-21)6-41-48(38,39)45-47(36,37)40-5-10-13(29)15(31)20(42-10)27-3-1-2-9(4-27)18(23)32/h1-4,7-8,10-11,13-16,20-21,29-31H,5-6H2,(H7-,22,23,24,25,32,33,34,35,36,37,38,39)/p-3/t10-,11-,13-,14-,15-,16-,20-,21-/m1/s1/fC21H25N7O17P3/h22-23H2/q-3</p>
            <p>SMILES: C5(N(C1(C(C(C(O1)COP(OP(=O)([O-])OCC2(C(C(C(O2)[N+]3(=CC(=CC=C3)C(=O)N))O)O))([O-])=O)O)OP([O-])([O-])=O))C4(=C(C(=NC=N4)N)N=5))</p>
          </html>
        </notes>
      </species>
      <species id="M_aHS_c4" name="bHS" compartment="c4" charge="0">
        <notes>
          <html xmlns="http://www.w3.org/1999/xhtml">
            <p>FORMULA: H2S1</p>
            <p>INCHI: InChI=1/H2S/h1H2/</p>
            <p>SMILES: H2S</p>
          </html>
        </notes>
      </species>
      <species id="M_CIS_ACONITATE_c4" name="CIS-ACONITATE" compartment="c4" charge="-3">
        <notes>
          <html xmlns="http://www.w3.org/1999/xhtml">
            <p>FORMULA: C6H3O6</p>
            <p>INCHI: InChI=1/C6H6O6/c7-4(8)1-3(6(11)12)2-5(9)10/h1H,2H2,(H,7,8)(H,9,10)(H,11,12)/p-3/b3-1-/fC6H3O6/q-3</p>
            <p>SMILES: C(=CC(=O)[O-])(C([O-])=O)CC(=O)[O-]</p>
          </html>
        </notes>
      </species>
      <species id="M_aHS_c5" name="bHS" compartment="c5" charge="0">
        <notes>
          <html xmlns="http://www.w3.org/1999/xhtml">
            <p>FORMULA: H2S1</p>
            <p>INCHI: InChI=1/H2S/h1H2/</p>
            <p>SMILES: H2S</p>
          </html>
        </notes>
      </species>
      <species id="M_CIS_ACONITATE_c5" name="CIS-ACONITATE" compartment="c5" charge="-3">
        <notes>
          <html xmlns="http://www.w3.org/1999/xhtml">
            <p>FORMULA: C6H3O6</p>
            <p>INCHI: InChI=1/C6H6O6/c7-4(8)1-3(6(11)12)2-5(9)10/h1H,2H2,(H,7,8)(H,9,10)(H,11,12)/p-3/b3-1-/fC6H3O6/q-3</p>
            <p>SMILES: C(=CC(=O)[O-])(C([O-])=O)CC(=O)[O-]</p>
          </html>
        </notes>
      </species>
      <species id="M_aHS_c2" name="bHS" compartment="c2" charge="0">
        <notes>
          <html xmlns="http://www.w3.org/1999/xhtml">
            <p>FORMULA: H2S1</p>
            <p>INCHI: InChI=1/H2S/h1H2/</p>
            <p>SMILES: H2S</p>
          </html>
        </notes>
      </species>
      <species id="M_CIS_ACONITATE_c2" name="CIS-ACONITATE" compartment="c2" charge="-3">
        <notes>
          <html xmlns="http://www.w3.org/1999/xhtml">
            <p>FORMULA: C6H3O6</p>
            <p>INCHI: InChI=1/C6H6O6/c7-4(8)1-3(6(11)12)2-5(9)10/h1H,2H2,(H,7,8)(H,9,10)(H,11,12)/p-3/b3-1-/fC6H3O6/q-3</p>
            <p>SMILES: C(=CC(=O)[O-])(C([O-])=O)CC(=O)[O-]</p>
          </html>
        </notes>
      </species>
      <species id="M_aHS_c3" name="bHS" compartment="c3" charge="0">
        <notes>
          <html xmlns="http://www.w3.org/1999/xhtml">
            <p>FORMULA: H2S1</p>
            <p>INCHI: InChI=1/H2S/h1H2/</p>
            <p>SMILES: H2S</p>
          </html>
        </notes>
      </species>
      <species id="M_CIS_ACONITATE_c3" name="CIS-ACONITATE" compartment="c3" charge="-3">
        <notes>
          <html xmlns="http://www.w3.org/1999/xhtml">
            <p>FORMULA: C6H3O6</p>
            <p>INCHI: InChI=1/C6H6O6/c7-4(8)1-3(6(11)12)2-5(9)10/h1H,2H2,(H,7,8)(H,9,10)(H,11,12)/p-3/b3-1-/fC6H3O6/q-3</p>
            <p>SMILES: C(=CC(=O)[O-])(C([O-])=O)CC(=O)[O-]</p>
          </html>
        </notes>
      </species>
      <species id="M_aHS_c1" name="bHS" compartment="c1" charge="0">
        <notes>
          <html xmlns="http://www.w3.org/1999/xhtml">
            <p>FORMULA: H2S1</p>
            <p>INCHI: InChI=1/H2S/h1H2/</p>
            <p>SMILES: H2S</p>
          </html>
        </notes>
      </species>
      <species id="M_CIS_ACONITATE_c1" name="CIS-ACONITATE" compartment="c1" charge="-3">
        <notes>
          <html xmlns="http://www.w3.org/1999/xhtml">
            <p>FORMULA: C6H3O6</p>
            <p>INCHI: InChI=1/C6H6O6/c7-4(8)1-3(6(11)12)2-5(9)10/h1H,2H2,(H,7,8)(H,9,10)(H,11,12)/p-3/b3-1-/fC6H3O6/q-3</p>
            <p>SMILES: C(=CC(=O)[O-])(C([O-])=O)CC(=O)[O-]</p>
          </html>
        </notes>
      </species>
      <species id="M_NADP_x1" name="NADP" compartment="x1" charge="-3">
        <notes>
          <html xmlns="http://www.w3.org/1999/xhtml">
            <p>FORMULA: C21H25N7O17P3</p>
            <p>INCHI: InChI=1/C21H28N7O17P3/c22-17-12-19(25-7-24-17)28(8-26-12)21-16(44-46(33,34)35)14(30)11(43-21)6-41-48(38,39)45-47(36,37)40-5-10-13(29)15(31)20(42-10)27-3-1-2-9(4-27)18(23)32/h1-4,7-8,10-11,13-16,20-21,29-31H,5-6H2,(H7-,22,23,24,25,32,33,34,35,36,37,38,39)/p-3/t10-,11-,13-,14-,15-,16-,20-,21-/m1/s1/fC21H25N7O17P3/h22-23H2/q-3</p>
            <p>SMILES: C5(N(C1(C(C(C(O1)COP(OP(=O)([O-])OCC2(C(C(C(O2)[N+]3(=CC(=CC=C3)C(=O)N))O)O))([O-])=O)O)OP([O-])([O-])=O))C4(=C(C(=NC=N4)N)N=5))</p>
          </html>
        </notes>
      </species>
      <species id="M_GLUTACONYL_COA_m2" name="GLUTACONYL-COA" compartment="m2" charge="-5">
        <notes>
          <html xmlns="http://www.w3.org/1999/xhtml">
            <p>FORMULA: C26H35N7O19P3S</p>
            <p>INCHI: InChI=1S/C26H40N7O19P3S/c1-26(2,21(39)24(40)29-7-6-15(34)28-8-9-56-17(37)5-3-4-16(35)36)11-49-55(46,47)52-54(44,45)48-10-14-20(51-53(41,42)43)19(38)25(50-14)33-13-32-18-22(27)30-12-31-23(18)33/h3,5,12-14,19-21,25,38-39H,4,6-11H2,1-2H3,(H,28,34)(H,29,40)(H,35,36)(H,44,45)(H,46,47)(H2,27,30,31)(H2,41,42,43)/p-5/b5-3+/t14-,19-,20-,21+,25-/m1/s1</p>
            <p>SMILES: CC(C)(C(O)C(=O)NCCC(=O)NCCSC(C=CCC(=O)[O-])=O)COP(=O)(OP(=O)(OCC1(C(OP([O-])(=O)[O-])C(O)C(O1)N3(C2(=C(C(N)=NC=N2)N=C3))))[O-])[O-]</p>
          </html>
        </notes>
      </species>
      <species id="M_ACETOACETYL_COA_x10" name="ACETOACETYL-COA" compartment="x10" charge="-4">
        <notes>
          <html xmlns="http://www.w3.org/1999/xhtml">
            <p>FORMULA: C25H36N7O18P3S1</p>
            <p>INCHI: InChI=1/C25H40N7O18P3S/c1-13(33)8-16(35)54-7-6-27-15(34)4-5-28-23(38)20(37)25(2,3)10-47-53(44,45)50-52(42,43)46-9-14-19(49-51(39,40)41)18(36)24(48-14)32-12-31-17-21(26)29-11-30-22(17)32/h11-12,14,18-20,24,36-37H,4-10H2,1-3H3,(H,27,34)(H,28,38)(H,42,43)(H,44,45)(H2,26,29,30)(H2,39,40,41)/p-4/fC25H36N7O18P3S/h27-28H,26H2/q-4</p>
            <p>SMILES: CC(=O)CC(=O)SCCNC(=O)CCNC(=O)C(O)C(C)(C)COP(=O)([O-])OP(=O)([O-])OCC3(OC(N2(C=NC1(C(N)=NC=NC=12)))C(O)C(OP(=O)([O-])[O-])3)</p>
          </html>
        </notes>
      </species>
      <species id="M_GLUTACONYL_COA_m3" name="GLUTACONYL-COA" compartment="m3" charge="-5">
        <notes>
          <html xmlns="http://www.w3.org/1999/xhtml">
            <p>FORMULA: C26H35N7O19P3S</p>
            <p>INCHI: InChI=1S/C26H40N7O19P3S/c1-26(2,21(39)24(40)29-7-6-15(34)28-8-9-56-17(37)5-3-4-16(35)36)11-49-55(46,47)52-54(44,45)48-10-14-20(51-53(41,42)43)19(38)25(50-14)33-13-32-18-22(27)30-12-31-23(18)33/h3,5,12-14,19-21,25,38-39H,4,6-11H2,1-2H3,(H,28,34)(H,29,40)(H,35,36)(H,44,45)(H,46,47)(H2,27,30,31)(H2,41,42,43)/p-5/b5-3+/t14-,19-,20-,21+,25-/m1/s1</p>
            <p>SMILES: CC(C)(C(O)C(=O)NCCC(=O)NCCSC(C=CCC(=O)[O-])=O)COP(=O)(OP(=O)(OCC1(C(OP([O-])(=O)[O-])C(O)C(O1)N3(C2(=C(C(N)=NC=N2)N=C3))))[O-])[O-]</p>
          </html>
        </notes>
      </species>
      <species id="M_GLUTACONYL_COA_m4" name="GLUTACONYL-COA" compartment="m4" charge="-5">
        <notes>
          <html xmlns="http://www.w3.org/1999/xhtml">
            <p>FORMULA: C26H35N7O19P3S</p>
            <p>INCHI: InChI=1S/C26H40N7O19P3S/c1-26(2,21(39)24(40)29-7-6-15(34)28-8-9-56-17(37)5-3-4-16(35)36)11-49-55(46,47)52-54(44,45)48-10-14-20(51-53(41,42)43)19(38)25(50-14)33-13-32-18-22(27)30-12-31-23(18)33/h3,5,12-14,19-21,25,38-39H,4,6-11H2,1-2H3,(H,28,34)(H,29,40)(H,35,36)(H,44,45)(H,46,47)(H2,27,30,31)(H2,41,42,43)/p-5/b5-3+/t14-,19-,20-,21+,25-/m1/s1</p>
            <p>SMILES: CC(C)(C(O)C(=O)NCCC(=O)NCCSC(C=CCC(=O)[O-])=O)COP(=O)(OP(=O)(OCC1(C(OP([O-])(=O)[O-])C(O)C(O1)N3(C2(=C(C(N)=NC=N2)N=C3))))[O-])[O-]</p>
          </html>
        </notes>
      </species>
      <species id="M_GLUTACONYL_COA_m5" name="GLUTACONYL-COA" compartment="m5" charge="-5">
        <notes>
          <html xmlns="http://www.w3.org/1999/xhtml">
            <p>FORMULA: C26H35N7O19P3S</p>
            <p>INCHI: InChI=1S/C26H40N7O19P3S/c1-26(2,21(39)24(40)29-7-6-15(34)28-8-9-56-17(37)5-3-4-16(35)36)11-49-55(46,47)52-54(44,45)48-10-14-20(51-53(41,42)43)19(38)25(50-14)33-13-32-18-22(27)30-12-31-23(18)33/h3,5,12-14,19-21,25,38-39H,4,6-11H2,1-2H3,(H,28,34)(H,29,40)(H,35,36)(H,44,45)(H,46,47)(H2,27,30,31)(H2,41,42,43)/p-5/b5-3+/t14-,19-,20-,21+,25-/m1/s1</p>
            <p>SMILES: CC(C)(C(O)C(=O)NCCC(=O)NCCSC(C=CCC(=O)[O-])=O)COP(=O)(OP(=O)(OCC1(C(OP([O-])(=O)[O-])C(O)C(O1)N3(C2(=C(C(N)=NC=N2)N=C3))))[O-])[O-]</p>
          </html>
        </notes>
      </species>
      <species id="M_2_KETO_ISOVALERATE_m10" name="2-KETO-ISOVALERATE" compartment="m10" charge="-1">
        <notes>
          <html xmlns="http://www.w3.org/1999/xhtml">
            <p>FORMULA: C5H7O3</p>
            <p>INCHI: InChI=1/C5H8O3/c1-3(2)4(6)5(7)8/h3H,1-2H3,(H,7,8)/p-1/fC5H7O3/q-1</p>
            <p>SMILES: CC(C(C([O-])=O)=O)C</p>
          </html>
        </notes>
      </species>
      <species id="M_GLUTACONYL_COA_m1" name="GLUTACONYL-COA" compartment="m1" charge="-5">
        <notes>
          <html xmlns="http://www.w3.org/1999/xhtml">
            <p>FORMULA: C26H35N7O19P3S</p>
            <p>INCHI: InChI=1S/C26H40N7O19P3S/c1-26(2,21(39)24(40)29-7-6-15(34)28-8-9-56-17(37)5-3-4-16(35)36)11-49-55(46,47)52-54(44,45)48-10-14-20(51-53(41,42)43)19(38)25(50-14)33-13-32-18-22(27)30-12-31-23(18)33/h3,5,12-14,19-21,25,38-39H,4,6-11H2,1-2H3,(H,28,34)(H,29,40)(H,35,36)(H,44,45)(H,46,47)(H2,27,30,31)(H2,41,42,43)/p-5/b5-3+/t14-,19-,20-,21+,25-/m1/s1</p>
            <p>SMILES: CC(C)(C(O)C(=O)NCCC(=O)NCCSC(C=CCC(=O)[O-])=O)COP(=O)(OP(=O)(OCC1(C(OP([O-])(=O)[O-])C(O)C(O1)N3(C2(=C(C(N)=NC=N2)N=C3))))[O-])[O-]</p>
          </html>
        </notes>
      </species>
      <species id="M_APS_p1" name="APS" compartment="p1" charge="-2">
        <notes>
          <html xmlns="http://www.w3.org/1999/xhtml">
            <p>FORMULA: C10H12N5O10P1S1</p>
            <p>INCHI: InChI=1/C10H14N5O10PS/c11-8-5-9(13-2-12-8)15(3-14-5)10-7(17)6(16)4(24-10)1-23-26(18,19)25-27(20,21)22/h2-4,6-7,10,16-17H,1H2,(H,18,19)(H2,11,12,13)(H,20,21,22)/p-2/t4-,6-,7-,10-/m0/s1/fC10H12N5O10PS/h11H2/q-2</p>
            <p>SMILES: C1(N=C(N)C2(N=CN(C(N=1)=2)C3(OC(COP(=O)([O-])OS(=O)(=O)[O-])C(O)C(O)3)))</p>
          </html>
        </notes>
      </species>
      <species id="M_APS_p2" name="APS" compartment="p2" charge="-2">
        <notes>
          <html xmlns="http://www.w3.org/1999/xhtml">
            <p>FORMULA: C10H12N5O10P1S1</p>
            <p>INCHI: InChI=1/C10H14N5O10PS/c11-8-5-9(13-2-12-8)15(3-14-5)10-7(17)6(16)4(24-10)1-23-26(18,19)25-27(20,21)22/h2-4,6-7,10,16-17H,1H2,(H,18,19)(H2,11,12,13)(H,20,21,22)/p-2/t4-,6-,7-,10-/m0/s1/fC10H12N5O10PS/h11H2/q-2</p>
            <p>SMILES: C1(N=C(N)C2(N=CN(C(N=1)=2)C3(OC(COP(=O)([O-])OS(=O)(=O)[O-])C(O)C(O)3)))</p>
          </html>
        </notes>
      </species>
      <species id="M_GLUTACONYL_COA_m6" name="GLUTACONYL-COA" compartment="m6" charge="-5">
        <notes>
          <html xmlns="http://www.w3.org/1999/xhtml">
            <p>FORMULA: C26H35N7O19P3S</p>
            <p>INCHI: InChI=1S/C26H40N7O19P3S/c1-26(2,21(39)24(40)29-7-6-15(34)28-8-9-56-17(37)5-3-4-16(35)36)11-49-55(46,47)52-54(44,45)48-10-14-20(51-53(41,42)43)19(38)25(50-14)33-13-32-18-22(27)30-12-31-23(18)33/h3,5,12-14,19-21,25,38-39H,4,6-11H2,1-2H3,(H,28,34)(H,29,40)(H,35,36)(H,44,45)(H,46,47)(H2,27,30,31)(H2,41,42,43)/p-5/b5-3+/t14-,19-,20-,21+,25-/m1/s1</p>
            <p>SMILES: CC(C)(C(O)C(=O)NCCC(=O)NCCSC(C=CCC(=O)[O-])=O)COP(=O)(OP(=O)(OCC1(C(OP([O-])(=O)[O-])C(O)C(O1)N3(C2(=C(C(N)=NC=N2)N=C3))))[O-])[O-]</p>
          </html>
        </notes>
      </species>
      <species id="M_GLUTACONYL_COA_m7" name="GLUTACONYL-COA" compartment="m7" charge="-5">
        <notes>
          <html xmlns="http://www.w3.org/1999/xhtml">
            <p>FORMULA: C26H35N7O19P3S</p>
            <p>INCHI: InChI=1S/C26H40N7O19P3S/c1-26(2,21(39)24(40)29-7-6-15(34)28-8-9-56-17(37)5-3-4-16(35)36)11-49-55(46,47)52-54(44,45)48-10-14-20(51-53(41,42)43)19(38)25(50-14)33-13-32-18-22(27)30-12-31-23(18)33/h3,5,12-14,19-21,25,38-39H,4,6-11H2,1-2H3,(H,28,34)(H,29,40)(H,35,36)(H,44,45)(H,46,47)(H2,27,30,31)(H2,41,42,43)/p-5/b5-3+/t14-,19-,20-,21+,25-/m1/s1</p>
            <p>SMILES: CC(C)(C(O)C(=O)NCCC(=O)NCCSC(C=CCC(=O)[O-])=O)COP(=O)(OP(=O)(OCC1(C(OP([O-])(=O)[O-])C(O)C(O1)N3(C2(=C(C(N)=NC=N2)N=C3))))[O-])[O-]</p>
          </html>
        </notes>
      </species>
      <species id="M_GLUTACONYL_COA_m8" name="GLUTACONYL-COA" compartment="m8" charge="-5">
        <notes>
          <html xmlns="http://www.w3.org/1999/xhtml">
            <p>FORMULA: C26H35N7O19P3S</p>
            <p>INCHI: InChI=1S/C26H40N7O19P3S/c1-26(2,21(39)24(40)29-7-6-15(34)28-8-9-56-17(37)5-3-4-16(35)36)11-49-55(46,47)52-54(44,45)48-10-14-20(51-53(41,42)43)19(38)25(50-14)33-13-32-18-22(27)30-12-31-23(18)33/h3,5,12-14,19-21,25,38-39H,4,6-11H2,1-2H3,(H,28,34)(H,29,40)(H,35,36)(H,44,45)(H,46,47)(H2,27,30,31)(H2,41,42,43)/p-5/b5-3+/t14-,19-,20-,21+,25-/m1/s1</p>
            <p>SMILES: CC(C)(C(O)C(=O)NCCC(=O)NCCSC(C=CCC(=O)[O-])=O)COP(=O)(OP(=O)(OCC1(C(OP([O-])(=O)[O-])C(O)C(O1)N3(C2(=C(C(N)=NC=N2)N=C3))))[O-])[O-]</p>
          </html>
        </notes>
      </species>
      <species id="M_GLUTACONYL_COA_m9" name="GLUTACONYL-COA" compartment="m9" charge="-5">
        <notes>
          <html xmlns="http://www.w3.org/1999/xhtml">
            <p>FORMULA: C26H35N7O19P3S</p>
            <p>INCHI: InChI=1S/C26H40N7O19P3S/c1-26(2,21(39)24(40)29-7-6-15(34)28-8-9-56-17(37)5-3-4-16(35)36)11-49-55(46,47)52-54(44,45)48-10-14-20(51-53(41,42)43)19(38)25(50-14)33-13-32-18-22(27)30-12-31-23(18)33/h3,5,12-14,19-21,25,38-39H,4,6-11H2,1-2H3,(H,28,34)(H,29,40)(H,35,36)(H,44,45)(H,46,47)(H2,27,30,31)(H2,41,42,43)/p-5/b5-3+/t14-,19-,20-,21+,25-/m1/s1</p>
            <p>SMILES: CC(C)(C(O)C(=O)NCCC(=O)NCCSC(C=CCC(=O)[O-])=O)COP(=O)(OP(=O)(OCC1(C(OP([O-])(=O)[O-])C(O)C(O1)N3(C2(=C(C(N)=NC=N2)N=C3))))[O-])[O-]</p>
          </html>
        </notes>
      </species>
      <species id="M_APS_p7" name="APS" compartment="p7" charge="-2">
        <notes>
          <html xmlns="http://www.w3.org/1999/xhtml">
            <p>FORMULA: C10H12N5O10P1S1</p>
            <p>INCHI: InChI=1/C10H14N5O10PS/c11-8-5-9(13-2-12-8)15(3-14-5)10-7(17)6(16)4(24-10)1-23-26(18,19)25-27(20,21)22/h2-4,6-7,10,16-17H,1H2,(H,18,19)(H2,11,12,13)(H,20,21,22)/p-2/t4-,6-,7-,10-/m0/s1/fC10H12N5O10PS/h11H2/q-2</p>
            <p>SMILES: C1(N=C(N)C2(N=CN(C(N=1)=2)C3(OC(COP(=O)([O-])OS(=O)(=O)[O-])C(O)C(O)3)))</p>
          </html>
        </notes>
      </species>
      <species id="M_APS_p8" name="APS" compartment="p8" charge="-2">
        <notes>
          <html xmlns="http://www.w3.org/1999/xhtml">
            <p>FORMULA: C10H12N5O10P1S1</p>
            <p>INCHI: InChI=1/C10H14N5O10PS/c11-8-5-9(13-2-12-8)15(3-14-5)10-7(17)6(16)4(24-10)1-23-26(18,19)25-27(20,21)22/h2-4,6-7,10,16-17H,1H2,(H,18,19)(H2,11,12,13)(H,20,21,22)/p-2/t4-,6-,7-,10-/m0/s1/fC10H12N5O10PS/h11H2/q-2</p>
            <p>SMILES: C1(N=C(N)C2(N=CN(C(N=1)=2)C3(OC(COP(=O)([O-])OS(=O)(=O)[O-])C(O)C(O)3)))</p>
          </html>
        </notes>
      </species>
      <species id="M_APS_p9" name="APS" compartment="p9" charge="-2">
        <notes>
          <html xmlns="http://www.w3.org/1999/xhtml">
            <p>FORMULA: C10H12N5O10P1S1</p>
            <p>INCHI: InChI=1/C10H14N5O10PS/c11-8-5-9(13-2-12-8)15(3-14-5)10-7(17)6(16)4(24-10)1-23-26(18,19)25-27(20,21)22/h2-4,6-7,10,16-17H,1H2,(H,18,19)(H2,11,12,13)(H,20,21,22)/p-2/t4-,6-,7-,10-/m0/s1/fC10H12N5O10PS/h11H2/q-2</p>
            <p>SMILES: C1(N=C(N)C2(N=CN(C(N=1)=2)C3(OC(COP(=O)([O-])OS(=O)(=O)[O-])C(O)C(O)3)))</p>
          </html>
        </notes>
      </species>
      <species id="M_APS_p3" name="APS" compartment="p3" charge="-2">
        <notes>
          <html xmlns="http://www.w3.org/1999/xhtml">
            <p>FORMULA: C10H12N5O10P1S1</p>
            <p>INCHI: InChI=1/C10H14N5O10PS/c11-8-5-9(13-2-12-8)15(3-14-5)10-7(17)6(16)4(24-10)1-23-26(18,19)25-27(20,21)22/h2-4,6-7,10,16-17H,1H2,(H,18,19)(H2,11,12,13)(H,20,21,22)/p-2/t4-,6-,7-,10-/m0/s1/fC10H12N5O10PS/h11H2/q-2</p>
            <p>SMILES: C1(N=C(N)C2(N=CN(C(N=1)=2)C3(OC(COP(=O)([O-])OS(=O)(=O)[O-])C(O)C(O)3)))</p>
          </html>
        </notes>
      </species>
      <species id="M_APS_p4" name="APS" compartment="p4" charge="-2">
        <notes>
          <html xmlns="http://www.w3.org/1999/xhtml">
            <p>FORMULA: C10H12N5O10P1S1</p>
            <p>INCHI: InChI=1/C10H14N5O10PS/c11-8-5-9(13-2-12-8)15(3-14-5)10-7(17)6(16)4(24-10)1-23-26(18,19)25-27(20,21)22/h2-4,6-7,10,16-17H,1H2,(H,18,19)(H2,11,12,13)(H,20,21,22)/p-2/t4-,6-,7-,10-/m0/s1/fC10H12N5O10PS/h11H2/q-2</p>
            <p>SMILES: C1(N=C(N)C2(N=CN(C(N=1)=2)C3(OC(COP(=O)([O-])OS(=O)(=O)[O-])C(O)C(O)3)))</p>
          </html>
        </notes>
      </species>
      <species id="M_APS_p5" name="APS" compartment="p5" charge="-2">
        <notes>
          <html xmlns="http://www.w3.org/1999/xhtml">
            <p>FORMULA: C10H12N5O10P1S1</p>
            <p>INCHI: InChI=1/C10H14N5O10PS/c11-8-5-9(13-2-12-8)15(3-14-5)10-7(17)6(16)4(24-10)1-23-26(18,19)25-27(20,21)22/h2-4,6-7,10,16-17H,1H2,(H,18,19)(H2,11,12,13)(H,20,21,22)/p-2/t4-,6-,7-,10-/m0/s1/fC10H12N5O10PS/h11H2/q-2</p>
            <p>SMILES: C1(N=C(N)C2(N=CN(C(N=1)=2)C3(OC(COP(=O)([O-])OS(=O)(=O)[O-])C(O)C(O)3)))</p>
          </html>
        </notes>
      </species>
      <species id="M_OXYGEN_MOLECULE_e10" name="OXYGEN-MOLECULE" compartment="e10" charge="0">
        <notes>
          <html xmlns="http://www.w3.org/1999/xhtml">
            <p>FORMULA: O2</p>
            <p>INCHI: InChI=1/O2/c1-2</p>
            <p>SMILES: O=O</p>
          </html>
        </notes>
      </species>
      <species id="M_APS_p6" name="APS" compartment="p6" charge="-2">
        <notes>
          <html xmlns="http://www.w3.org/1999/xhtml">
            <p>FORMULA: C10H12N5O10P1S1</p>
            <p>INCHI: InChI=1/C10H14N5O10PS/c11-8-5-9(13-2-12-8)15(3-14-5)10-7(17)6(16)4(24-10)1-23-26(18,19)25-27(20,21)22/h2-4,6-7,10,16-17H,1H2,(H,18,19)(H2,11,12,13)(H,20,21,22)/p-2/t4-,6-,7-,10-/m0/s1/fC10H12N5O10PS/h11H2/q-2</p>
            <p>SMILES: C1(N=C(N)C2(N=CN(C(N=1)=2)C3(OC(COP(=O)([O-])OS(=O)(=O)[O-])C(O)C(O)3)))</p>
          </html>
        </notes>
      </species>
      <species id="M_DUMP_p9" name="DUMP" compartment="p9" charge="-2">
        <notes>
          <html xmlns="http://www.w3.org/1999/xhtml">
            <p>FORMULA: C9H11N2O8P1</p>
            <p>INCHI: InChI=1/C9H13N2O8P/c12-5-3-8(11-2-1-7(13)10-9(11)14)19-6(5)4-18-20(15,16)17/h1-2,5-6,8,12H,3-4H2,(H,10,13,14)(H2,15,16,17)/p-2/t5-,6+,8+/m0/s1/fC9H11N2O8P/h10H/q-2</p>
            <p>SMILES: C(OP(=O)([O-])[O-])C1(OC(CC(O)1)N2(C=CC(=O)NC(=O)2))</p>
          </html>
        </notes>
      </species>
      <species id="M_DUMP_p8" name="DUMP" compartment="p8" charge="-2">
        <notes>
          <html xmlns="http://www.w3.org/1999/xhtml">
            <p>FORMULA: C9H11N2O8P1</p>
            <p>INCHI: InChI=1/C9H13N2O8P/c12-5-3-8(11-2-1-7(13)10-9(11)14)19-6(5)4-18-20(15,16)17/h1-2,5-6,8,12H,3-4H2,(H,10,13,14)(H2,15,16,17)/p-2/t5-,6+,8+/m0/s1/fC9H11N2O8P/h10H/q-2</p>
            <p>SMILES: C(OP(=O)([O-])[O-])C1(OC(CC(O)1)N2(C=CC(=O)NC(=O)2))</p>
          </html>
        </notes>
      </species>
      <species id="M_DUMP_p7" name="DUMP" compartment="p7" charge="-2">
        <notes>
          <html xmlns="http://www.w3.org/1999/xhtml">
            <p>FORMULA: C9H11N2O8P1</p>
            <p>INCHI: InChI=1/C9H13N2O8P/c12-5-3-8(11-2-1-7(13)10-9(11)14)19-6(5)4-18-20(15,16)17/h1-2,5-6,8,12H,3-4H2,(H,10,13,14)(H2,15,16,17)/p-2/t5-,6+,8+/m0/s1/fC9H11N2O8P/h10H/q-2</p>
            <p>SMILES: C(OP(=O)([O-])[O-])C1(OC(CC(O)1)N2(C=CC(=O)NC(=O)2))</p>
          </html>
        </notes>
      </species>
      <species id="M_Charged_ASN_tRNAs_c10" name="Charged_ASN_tRNAs[c]" compartment="c10" charge="0">
        <notes>
          <html xmlns="http://www.w3.org/1999/xhtml">
            <p>FORMULA: C4H8N2O6PX</p>
            <p>INCHI: NA</p>
            <p>SMILES: NA</p>
          </html>
        </notes>
      </species>
      <species id="M_CH3_MALONATE_S_ALD_m10" name="CH3-MALONATE-S-ALD" compartment="m10" charge="-1">
        <notes>
          <html xmlns="http://www.w3.org/1999/xhtml">
            <p>FORMULA: C4H5O3</p>
            <p>INCHI: InChI=1/C4H6O3/c1-3(2-5)4(6)7/h2-3H,1H3,(H,6,7)/p-1/fC4H5O3/q-1</p>
            <p>SMILES: C(C(C)C(=O)[O-])=O</p>
          </html>
        </notes>
      </species>
      <species id="M_G3P_c9" name="G3P" compartment="c9" charge="-3">
        <notes>
          <html xmlns="http://www.w3.org/1999/xhtml">
            <p>FORMULA: C3H4O7P1</p>
            <p>INCHI: InChI=1/C3H7O7P/c4-2(3(5)6)1-10-11(7,8)9/h2,4H,1H2,(H,5,6)(H2,7,8,9)/p-3/t2-/m1/s1/fC3H4O7P/q-3</p>
            <p>SMILES: C(OP(=O)([O-])[O-])C(O)C(=O)[O-]</p>
          </html>
        </notes>
      </species>
      <species id="M_G3P_c8" name="G3P" compartment="c8" charge="-3">
        <notes>
          <html xmlns="http://www.w3.org/1999/xhtml">
            <p>FORMULA: C3H4O7P1</p>
            <p>INCHI: InChI=1/C3H7O7P/c4-2(3(5)6)1-10-11(7,8)9/h2,4H,1H2,(H,5,6)(H2,7,8,9)/p-3/t2-/m1/s1/fC3H4O7P/q-3</p>
            <p>SMILES: C(OP(=O)([O-])[O-])C(O)C(=O)[O-]</p>
          </html>
        </notes>
      </species>
      <species id="M_G3P_c7" name="G3P" compartment="c7" charge="-3">
        <notes>
          <html xmlns="http://www.w3.org/1999/xhtml">
            <p>FORMULA: C3H4O7P1</p>
            <p>INCHI: InChI=1/C3H7O7P/c4-2(3(5)6)1-10-11(7,8)9/h2,4H,1H2,(H,5,6)(H2,7,8,9)/p-3/t2-/m1/s1/fC3H4O7P/q-3</p>
            <p>SMILES: C(OP(=O)([O-])[O-])C(O)C(=O)[O-]</p>
          </html>
        </notes>
      </species>
      <species id="M_G3P_c6" name="G3P" compartment="c6" charge="-3">
        <notes>
          <html xmlns="http://www.w3.org/1999/xhtml">
            <p>FORMULA: C3H4O7P1</p>
            <p>INCHI: InChI=1/C3H7O7P/c4-2(3(5)6)1-10-11(7,8)9/h2,4H,1H2,(H,5,6)(H2,7,8,9)/p-3/t2-/m1/s1/fC3H4O7P/q-3</p>
            <p>SMILES: C(OP(=O)([O-])[O-])C(O)C(=O)[O-]</p>
          </html>
        </notes>
      </species>
      <species id="M_4_AMINO_BUTYRATE_m4" name="4-AMINO-BUTYRATE" compartment="m4" charge="0">
        <notes>
          <html xmlns="http://www.w3.org/1999/xhtml">
            <p>FORMULA: C4H9N1O2</p>
            <p>INCHI: InChI=1/C4H9NO2/c5-3-1-2-4(6)7/h1-3,5H2,(H,6,7)/f/h5H</p>
            <p>SMILES: C(=O)([O-])CCC[N+]</p>
          </html>
        </notes>
      </species>
      <species id="M_4_AMINO_BUTYRATE_m5" name="4-AMINO-BUTYRATE" compartment="m5" charge="0">
        <notes>
          <html xmlns="http://www.w3.org/1999/xhtml">
            <p>FORMULA: C4H9N1O2</p>
            <p>INCHI: InChI=1/C4H9NO2/c5-3-1-2-4(6)7/h1-3,5H2,(H,6,7)/f/h5H</p>
            <p>SMILES: C(=O)([O-])CCC[N+]</p>
          </html>
        </notes>
      </species>
      <species id="M_4_AMINO_BUTYRATE_m6" name="4-AMINO-BUTYRATE" compartment="m6" charge="0">
        <notes>
          <html xmlns="http://www.w3.org/1999/xhtml">
            <p>FORMULA: C4H9N1O2</p>
            <p>INCHI: InChI=1/C4H9NO2/c5-3-1-2-4(6)7/h1-3,5H2,(H,6,7)/f/h5H</p>
            <p>SMILES: C(=O)([O-])CCC[N+]</p>
          </html>
        </notes>
      </species>
      <species id="M_4_AMINO_BUTYRATE_m7" name="4-AMINO-BUTYRATE" compartment="m7" charge="0">
        <notes>
          <html xmlns="http://www.w3.org/1999/xhtml">
            <p>FORMULA: C4H9N1O2</p>
            <p>INCHI: InChI=1/C4H9NO2/c5-3-1-2-4(6)7/h1-3,5H2,(H,6,7)/f/h5H</p>
            <p>SMILES: C(=O)([O-])CCC[N+]</p>
          </html>
        </notes>
      </species>
      <species id="M_4_AMINO_BUTYRATE_m8" name="4-AMINO-BUTYRATE" compartment="m8" charge="0">
        <notes>
          <html xmlns="http://www.w3.org/1999/xhtml">
            <p>FORMULA: C4H9N1O2</p>
            <p>INCHI: InChI=1/C4H9NO2/c5-3-1-2-4(6)7/h1-3,5H2,(H,6,7)/f/h5H</p>
            <p>SMILES: C(=O)([O-])CCC[N+]</p>
          </html>
        </notes>
      </species>
      <species id="M_4_AMINO_BUTYRATE_m9" name="4-AMINO-BUTYRATE" compartment="m9" charge="0">
        <notes>
          <html xmlns="http://www.w3.org/1999/xhtml">
            <p>FORMULA: C4H9N1O2</p>
            <p>INCHI: InChI=1/C4H9NO2/c5-3-1-2-4(6)7/h1-3,5H2,(H,6,7)/f/h5H</p>
            <p>SMILES: C(=O)([O-])CCC[N+]</p>
          </html>
        </notes>
      </species>
      <species id="M_HCO3_c10" name="HCO3" compartment="c10" charge="-1">
        <notes>
          <html xmlns="http://www.w3.org/1999/xhtml">
            <p>FORMULA: C1H1O3</p>
            <p>INCHI: InChI=1/CH2O3/c2-1(3)4/h(H2,2,3,4)/p-1</p>
            <p>SMILES: C([O-])(=O)O</p>
          </html>
        </notes>
      </species>
      <species id="M_DGTP_p4" name="DGTP" compartment="p4" charge="-4">
        <notes>
          <html xmlns="http://www.w3.org/1999/xhtml">
            <p>FORMULA: C10H12N5O13P3</p>
            <p>INCHI: InChI=1/C10H16N5O13P3/c11-10-13-8-7(9(17)14-10)12-3-15(8)6-1-4(16)5(26-6)2-25-30(21,22)28-31(23,24)27-29(18,19)20/h3-6,16H,1-2H2,(H,21,22)(H,23,24)(H2,18,19,20)(H3,11,13,14,17)/p-4/t4-,5+,6+/m0/s1/fC10H12N5O13P3/h14H,11H2/q-4</p>
            <p>SMILES: C2(=NC1(C(=O)NC(N)=NC=1N2C3(CC(O)C(COP(=O)([O-])OP(=O)([O-])OP(=O)([O-])[O-])O3)))</p>
          </html>
        </notes>
      </species>
      <species id="M_Protein_polymerisation_cost_c10" name="Protein_polymerisation_cost[c]" compartment="c10" charge="0">
        <notes>
          <html xmlns="http://www.w3.org/1999/xhtml">
            <p>FORMULA: NA</p>
            <p>INCHI: NA</p>
            <p>SMILES: NA</p>
          </html>
        </notes>
      </species>
      <species id="M_DGTP_p5" name="DGTP" compartment="p5" charge="-4">
        <notes>
          <html xmlns="http://www.w3.org/1999/xhtml">
            <p>FORMULA: C10H12N5O13P3</p>
            <p>INCHI: InChI=1/C10H16N5O13P3/c11-10-13-8-7(9(17)14-10)12-3-15(8)6-1-4(16)5(26-6)2-25-30(21,22)28-31(23,24)27-29(18,19)20/h3-6,16H,1-2H2,(H,21,22)(H,23,24)(H2,18,19,20)(H3,11,13,14,17)/p-4/t4-,5+,6+/m0/s1/fC10H12N5O13P3/h14H,11H2/q-4</p>
            <p>SMILES: C2(=NC1(C(=O)NC(N)=NC=1N2C3(CC(O)C(COP(=O)([O-])OP(=O)([O-])OP(=O)([O-])[O-])O3)))</p>
          </html>
        </notes>
      </species>
      <species id="M_DGTP_p2" name="DGTP" compartment="p2" charge="-4">
        <notes>
          <html xmlns="http://www.w3.org/1999/xhtml">
            <p>FORMULA: C10H12N5O13P3</p>
            <p>INCHI: InChI=1/C10H16N5O13P3/c11-10-13-8-7(9(17)14-10)12-3-15(8)6-1-4(16)5(26-6)2-25-30(21,22)28-31(23,24)27-29(18,19)20/h3-6,16H,1-2H2,(H,21,22)(H,23,24)(H2,18,19,20)(H3,11,13,14,17)/p-4/t4-,5+,6+/m0/s1/fC10H12N5O13P3/h14H,11H2/q-4</p>
            <p>SMILES: C2(=NC1(C(=O)NC(N)=NC=1N2C3(CC(O)C(COP(=O)([O-])OP(=O)([O-])OP(=O)([O-])[O-])O3)))</p>
          </html>
        </notes>
      </species>
      <species id="M_DGTP_p3" name="DGTP" compartment="p3" charge="-4">
        <notes>
          <html xmlns="http://www.w3.org/1999/xhtml">
            <p>FORMULA: C10H12N5O13P3</p>
            <p>INCHI: InChI=1/C10H16N5O13P3/c11-10-13-8-7(9(17)14-10)12-3-15(8)6-1-4(16)5(26-6)2-25-30(21,22)28-31(23,24)27-29(18,19)20/h3-6,16H,1-2H2,(H,21,22)(H,23,24)(H2,18,19,20)(H3,11,13,14,17)/p-4/t4-,5+,6+/m0/s1/fC10H12N5O13P3/h14H,11H2/q-4</p>
            <p>SMILES: C2(=NC1(C(=O)NC(N)=NC=1N2C3(CC(O)C(COP(=O)([O-])OP(=O)([O-])OP(=O)([O-])[O-])O3)))</p>
          </html>
        </notes>
      </species>
      <species id="M_DGTP_p8" name="DGTP" compartment="p8" charge="-4">
        <notes>
          <html xmlns="http://www.w3.org/1999/xhtml">
            <p>FORMULA: C10H12N5O13P3</p>
            <p>INCHI: InChI=1/C10H16N5O13P3/c11-10-13-8-7(9(17)14-10)12-3-15(8)6-1-4(16)5(26-6)2-25-30(21,22)28-31(23,24)27-29(18,19)20/h3-6,16H,1-2H2,(H,21,22)(H,23,24)(H2,18,19,20)(H3,11,13,14,17)/p-4/t4-,5+,6+/m0/s1/fC10H12N5O13P3/h14H,11H2/q-4</p>
            <p>SMILES: C2(=NC1(C(=O)NC(N)=NC=1N2C3(CC(O)C(COP(=O)([O-])OP(=O)([O-])OP(=O)([O-])[O-])O3)))</p>
          </html>
        </notes>
      </species>
      <species id="M_DGTP_p9" name="DGTP" compartment="p9" charge="-4">
        <notes>
          <html xmlns="http://www.w3.org/1999/xhtml">
            <p>FORMULA: C10H12N5O13P3</p>
            <p>INCHI: InChI=1/C10H16N5O13P3/c11-10-13-8-7(9(17)14-10)12-3-15(8)6-1-4(16)5(26-6)2-25-30(21,22)28-31(23,24)27-29(18,19)20/h3-6,16H,1-2H2,(H,21,22)(H,23,24)(H2,18,19,20)(H3,11,13,14,17)/p-4/t4-,5+,6+/m0/s1/fC10H12N5O13P3/h14H,11H2/q-4</p>
            <p>SMILES: C2(=NC1(C(=O)NC(N)=NC=1N2C3(CC(O)C(COP(=O)([O-])OP(=O)([O-])OP(=O)([O-])[O-])O3)))</p>
          </html>
        </notes>
      </species>
      <species id="M_DGTP_p6" name="DGTP" compartment="p6" charge="-4">
        <notes>
          <html xmlns="http://www.w3.org/1999/xhtml">
            <p>FORMULA: C10H12N5O13P3</p>
            <p>INCHI: InChI=1/C10H16N5O13P3/c11-10-13-8-7(9(17)14-10)12-3-15(8)6-1-4(16)5(26-6)2-25-30(21,22)28-31(23,24)27-29(18,19)20/h3-6,16H,1-2H2,(H,21,22)(H,23,24)(H2,18,19,20)(H3,11,13,14,17)/p-4/t4-,5+,6+/m0/s1/fC10H12N5O13P3/h14H,11H2/q-4</p>
            <p>SMILES: C2(=NC1(C(=O)NC(N)=NC=1N2C3(CC(O)C(COP(=O)([O-])OP(=O)([O-])OP(=O)([O-])[O-])O3)))</p>
          </html>
        </notes>
      </species>
      <species id="M_DGTP_p7" name="DGTP" compartment="p7" charge="-4">
        <notes>
          <html xmlns="http://www.w3.org/1999/xhtml">
            <p>FORMULA: C10H12N5O13P3</p>
            <p>INCHI: InChI=1/C10H16N5O13P3/c11-10-13-8-7(9(17)14-10)12-3-15(8)6-1-4(16)5(26-6)2-25-30(21,22)28-31(23,24)27-29(18,19)20/h3-6,16H,1-2H2,(H,21,22)(H,23,24)(H2,18,19,20)(H3,11,13,14,17)/p-4/t4-,5+,6+/m0/s1/fC10H12N5O13P3/h14H,11H2/q-4</p>
            <p>SMILES: C2(=NC1(C(=O)NC(N)=NC=1N2C3(CC(O)C(COP(=O)([O-])OP(=O)([O-])OP(=O)([O-])[O-])O3)))</p>
          </html>
        </notes>
      </species>
      <species id="M_CYS_m5" name="CYS" compartment="m5" charge="0">
        <notes>
          <html xmlns="http://www.w3.org/1999/xhtml">
            <p>FORMULA: C3H7N1O2S1</p>
            <p>INCHI: InChI=1/C3H7NO2S/c4-2(1-7)3(5)6/h2,7H,1,4H2,(H,5,6)/t2-/m1/s1/f/h4H</p>
            <p>SMILES: C(C(C([O-])=O)[N+])S</p>
          </html>
        </notes>
      </species>
      <species id="M_GLYCERATE_x8" name="GLYCERATE" compartment="x8" charge="-1">
        <notes>
          <html xmlns="http://www.w3.org/1999/xhtml">
            <p>FORMULA: C3H5O4</p>
            <p>INCHI: InChI=1/C3H6O4/c4-1-2(5)3(6)7/h2,4-5H,1H2,(H,6,7)/p-1/fC3H5O4/q-1</p>
            <p>SMILES: C(C(O)C(=O)[O-])O</p>
          </html>
        </notes>
      </species>
      <species id="M_CYS_m6" name="CYS" compartment="m6" charge="0">
        <notes>
          <html xmlns="http://www.w3.org/1999/xhtml">
            <p>FORMULA: C3H7N1O2S1</p>
            <p>INCHI: InChI=1/C3H7NO2S/c4-2(1-7)3(5)6/h2,7H,1,4H2,(H,5,6)/t2-/m1/s1/f/h4H</p>
            <p>SMILES: C(C(C([O-])=O)[N+])S</p>
          </html>
        </notes>
      </species>
      <species id="M_GLYCERATE_x7" name="GLYCERATE" compartment="x7" charge="-1">
        <notes>
          <html xmlns="http://www.w3.org/1999/xhtml">
            <p>FORMULA: C3H5O4</p>
            <p>INCHI: InChI=1/C3H6O4/c4-1-2(5)3(6)7/h2,4-5H,1H2,(H,6,7)/p-1/fC3H5O4/q-1</p>
            <p>SMILES: C(C(O)C(=O)[O-])O</p>
          </html>
        </notes>
      </species>
      <species id="M_CYS_m7" name="CYS" compartment="m7" charge="0">
        <notes>
          <html xmlns="http://www.w3.org/1999/xhtml">
            <p>FORMULA: C3H7N1O2S1</p>
            <p>INCHI: InChI=1/C3H7NO2S/c4-2(1-7)3(5)6/h2,7H,1,4H2,(H,5,6)/t2-/m1/s1/f/h4H</p>
            <p>SMILES: C(C(C([O-])=O)[N+])S</p>
          </html>
        </notes>
      </species>
      <species id="M_GLYCERATE_x6" name="GLYCERATE" compartment="x6" charge="-1">
        <notes>
          <html xmlns="http://www.w3.org/1999/xhtml">
            <p>FORMULA: C3H5O4</p>
            <p>INCHI: InChI=1/C3H6O4/c4-1-2(5)3(6)7/h2,4-5H,1H2,(H,6,7)/p-1/fC3H5O4/q-1</p>
            <p>SMILES: C(C(O)C(=O)[O-])O</p>
          </html>
        </notes>
      </species>
      <species id="M_CYS_m8" name="CYS" compartment="m8" charge="0">
        <notes>
          <html xmlns="http://www.w3.org/1999/xhtml">
            <p>FORMULA: C3H7N1O2S1</p>
            <p>INCHI: InChI=1/C3H7NO2S/c4-2(1-7)3(5)6/h2,7H,1,4H2,(H,5,6)/t2-/m1/s1/f/h4H</p>
            <p>SMILES: C(C(C([O-])=O)[N+])S</p>
          </html>
        </notes>
      </species>
      <species id="M_GLYCERATE_x5" name="GLYCERATE" compartment="x5" charge="-1">
        <notes>
          <html xmlns="http://www.w3.org/1999/xhtml">
            <p>FORMULA: C3H5O4</p>
            <p>INCHI: InChI=1/C3H6O4/c4-1-2(5)3(6)7/h2,4-5H,1H2,(H,6,7)/p-1/fC3H5O4/q-1</p>
            <p>SMILES: C(C(O)C(=O)[O-])O</p>
          </html>
        </notes>
      </species>
      <species id="M_CYS_m1" name="CYS" compartment="m1" charge="0">
        <notes>
          <html xmlns="http://www.w3.org/1999/xhtml">
            <p>FORMULA: C3H7N1O2S1</p>
            <p>INCHI: InChI=1/C3H7NO2S/c4-2(1-7)3(5)6/h2,7H,1,4H2,(H,5,6)/t2-/m1/s1/f/h4H</p>
            <p>SMILES: C(C(C([O-])=O)[N+])S</p>
          </html>
        </notes>
      </species>
      <species id="M_DGTP_p1" name="DGTP" compartment="p1" charge="-4">
        <notes>
          <html xmlns="http://www.w3.org/1999/xhtml">
            <p>FORMULA: C10H12N5O13P3</p>
            <p>INCHI: InChI=1/C10H16N5O13P3/c11-10-13-8-7(9(17)14-10)12-3-15(8)6-1-4(16)5(26-6)2-25-30(21,22)28-31(23,24)27-29(18,19)20/h3-6,16H,1-2H2,(H,21,22)(H,23,24)(H2,18,19,20)(H3,11,13,14,17)/p-4/t4-,5+,6+/m0/s1/fC10H12N5O13P3/h14H,11H2/q-4</p>
            <p>SMILES: C2(=NC1(C(=O)NC(N)=NC=1N2C3(CC(O)C(COP(=O)([O-])OP(=O)([O-])OP(=O)([O-])[O-])O3)))</p>
          </html>
        </notes>
      </species>
      <species id="M_CYS_m2" name="CYS" compartment="m2" charge="0">
        <notes>
          <html xmlns="http://www.w3.org/1999/xhtml">
            <p>FORMULA: C3H7N1O2S1</p>
            <p>INCHI: InChI=1/C3H7NO2S/c4-2(1-7)3(5)6/h2,7H,1,4H2,(H,5,6)/t2-/m1/s1/f/h4H</p>
            <p>SMILES: C(C(C([O-])=O)[N+])S</p>
          </html>
        </notes>
      </species>
      <species id="M_CYS_m3" name="CYS" compartment="m3" charge="0">
        <notes>
          <html xmlns="http://www.w3.org/1999/xhtml">
            <p>FORMULA: C3H7N1O2S1</p>
            <p>INCHI: InChI=1/C3H7NO2S/c4-2(1-7)3(5)6/h2,7H,1,4H2,(H,5,6)/t2-/m1/s1/f/h4H</p>
            <p>SMILES: C(C(C([O-])=O)[N+])S</p>
          </html>
        </notes>
      </species>
      <species id="M_CYS_m4" name="CYS" compartment="m4" charge="0">
        <notes>
          <html xmlns="http://www.w3.org/1999/xhtml">
            <p>FORMULA: C3H7N1O2S1</p>
            <p>INCHI: InChI=1/C3H7NO2S/c4-2(1-7)3(5)6/h2,7H,1,4H2,(H,5,6)/t2-/m1/s1/f/h4H</p>
            <p>SMILES: C(C(C([O-])=O)[N+])S</p>
          </html>
        </notes>
      </species>
      <species id="M_GLYCERATE_x9" name="GLYCERATE" compartment="x9" charge="-1">
        <notes>
          <html xmlns="http://www.w3.org/1999/xhtml">
            <p>FORMULA: C3H5O4</p>
            <p>INCHI: InChI=1/C3H6O4/c4-1-2(5)3(6)7/h2,4-5H,1H2,(H,6,7)/p-1/fC3H5O4/q-1</p>
            <p>SMILES: C(C(O)C(=O)[O-])O</p>
          </html>
        </notes>
      </species>
      <species id="M_GLYCERATE_x4" name="GLYCERATE" compartment="x4" charge="-1">
        <notes>
          <html xmlns="http://www.w3.org/1999/xhtml">
            <p>FORMULA: C3H5O4</p>
            <p>INCHI: InChI=1/C3H6O4/c4-1-2(5)3(6)7/h2,4-5H,1H2,(H,6,7)/p-1/fC3H5O4/q-1</p>
            <p>SMILES: C(C(O)C(=O)[O-])O</p>
          </html>
        </notes>
      </species>
      <species id="M_GLYCERATE_x3" name="GLYCERATE" compartment="x3" charge="-1">
        <notes>
          <html xmlns="http://www.w3.org/1999/xhtml">
            <p>FORMULA: C3H5O4</p>
            <p>INCHI: InChI=1/C3H6O4/c4-1-2(5)3(6)7/h2,4-5H,1H2,(H,6,7)/p-1/fC3H5O4/q-1</p>
            <p>SMILES: C(C(O)C(=O)[O-])O</p>
          </html>
        </notes>
      </species>
      <species id="M_4_AMINO_BUTYRATE_m1" name="4-AMINO-BUTYRATE" compartment="m1" charge="0">
        <notes>
          <html xmlns="http://www.w3.org/1999/xhtml">
            <p>FORMULA: C4H9N1O2</p>
            <p>INCHI: InChI=1/C4H9NO2/c5-3-1-2-4(6)7/h1-3,5H2,(H,6,7)/f/h5H</p>
            <p>SMILES: C(=O)([O-])CCC[N+]</p>
          </html>
        </notes>
      </species>
      <species id="M_GLYCERATE_x2" name="GLYCERATE" compartment="x2" charge="-1">
        <notes>
          <html xmlns="http://www.w3.org/1999/xhtml">
            <p>FORMULA: C3H5O4</p>
            <p>INCHI: InChI=1/C3H6O4/c4-1-2(5)3(6)7/h2,4-5H,1H2,(H,6,7)/p-1/fC3H5O4/q-1</p>
            <p>SMILES: C(C(O)C(=O)[O-])O</p>
          </html>
        </notes>
      </species>
      <species id="M_4_AMINO_BUTYRATE_m2" name="4-AMINO-BUTYRATE" compartment="m2" charge="0">
        <notes>
          <html xmlns="http://www.w3.org/1999/xhtml">
            <p>FORMULA: C4H9N1O2</p>
            <p>INCHI: InChI=1/C4H9NO2/c5-3-1-2-4(6)7/h1-3,5H2,(H,6,7)/f/h5H</p>
            <p>SMILES: C(=O)([O-])CCC[N+]</p>
          </html>
        </notes>
      </species>
      <species id="M_GLYCERATE_x1" name="GLYCERATE" compartment="x1" charge="-1">
        <notes>
          <html xmlns="http://www.w3.org/1999/xhtml">
            <p>FORMULA: C3H5O4</p>
            <p>INCHI: InChI=1/C3H6O4/c4-1-2(5)3(6)7/h2,4-5H,1H2,(H,6,7)/p-1/fC3H5O4/q-1</p>
            <p>SMILES: C(C(O)C(=O)[O-])O</p>
          </html>
        </notes>
      </species>
      <species id="M_4_AMINO_BUTYRATE_m3" name="4-AMINO-BUTYRATE" compartment="m3" charge="0">
        <notes>
          <html xmlns="http://www.w3.org/1999/xhtml">
            <p>FORMULA: C4H9N1O2</p>
            <p>INCHI: InChI=1/C4H9NO2/c5-3-1-2-4(6)7/h1-3,5H2,(H,6,7)/f/h5H</p>
            <p>SMILES: C(=O)([O-])CCC[N+]</p>
          </html>
        </notes>
      </species>
      <species id="M_aIMP_c7" name="aIMP[c]" compartment="c7" charge="-2">
        <notes>
          <html xmlns="http://www.w3.org/1999/xhtml">
            <p>FORMULA: C10H11N4O8P</p>
            <p>INCHI: InChI=1S/C10H13N4O8P/c15-6-4(1-21-23(18,19)20)22-10(7(6)16)14-3-13-5-8(14)11-2-12-9(5)17/h2-4,6-7,10,15-16H,1H2,(H,11,12,17)(H2,18,19,20)/t4-,6-,7-,10-/m1/s1</p>
            <p>SMILES: O=C3/N=C\Nc1c3ncn1[C@@H]2O[C@@H]([C@@H](O)[C@H]2O)COP(=O)(O)O</p>
          </html>
        </notes>
      </species>
      <species id="M_aIMP_c8" name="aIMP[c]" compartment="c8" charge="-2">
        <notes>
          <html xmlns="http://www.w3.org/1999/xhtml">
            <p>FORMULA: C10H11N4O8P</p>
            <p>INCHI: InChI=1S/C10H13N4O8P/c15-6-4(1-21-23(18,19)20)22-10(7(6)16)14-3-13-5-8(14)11-2-12-9(5)17/h2-4,6-7,10,15-16H,1H2,(H,11,12,17)(H2,18,19,20)/t4-,6-,7-,10-/m1/s1</p>
            <p>SMILES: O=C3/N=C\Nc1c3ncn1[C@@H]2O[C@@H]([C@@H](O)[C@H]2O)COP(=O)(O)O</p>
          </html>
        </notes>
      </species>
      <species id="M_aIMP_c5" name="aIMP[c]" compartment="c5" charge="-2">
        <notes>
          <html xmlns="http://www.w3.org/1999/xhtml">
            <p>FORMULA: C10H11N4O8P</p>
            <p>INCHI: InChI=1S/C10H13N4O8P/c15-6-4(1-21-23(18,19)20)22-10(7(6)16)14-3-13-5-8(14)11-2-12-9(5)17/h2-4,6-7,10,15-16H,1H2,(H,11,12,17)(H2,18,19,20)/t4-,6-,7-,10-/m1/s1</p>
            <p>SMILES: O=C3/N=C\Nc1c3ncn1[C@@H]2O[C@@H]([C@@H](O)[C@H]2O)COP(=O)(O)O</p>
          </html>
        </notes>
      </species>
      <species id="M_aIMP_c6" name="aIMP[c]" compartment="c6" charge="-2">
        <notes>
          <html xmlns="http://www.w3.org/1999/xhtml">
            <p>FORMULA: C10H11N4O8P</p>
            <p>INCHI: InChI=1S/C10H13N4O8P/c15-6-4(1-21-23(18,19)20)22-10(7(6)16)14-3-13-5-8(14)11-2-12-9(5)17/h2-4,6-7,10,15-16H,1H2,(H,11,12,17)(H2,18,19,20)/t4-,6-,7-,10-/m1/s1</p>
            <p>SMILES: O=C3/N=C\Nc1c3ncn1[C@@H]2O[C@@H]([C@@H](O)[C@H]2O)COP(=O)(O)O</p>
          </html>
        </notes>
      </species>
      <species id="M_TRP_c2" name="TRP" compartment="c2" charge="0">
        <notes>
          <html xmlns="http://www.w3.org/1999/xhtml">
            <p>FORMULA: C11H12N2O2</p>
            <p>INCHI: InChI=1/C11H12N2O2/c12-9(11(14)15)5-7-6-13-10-4-2-1-3-8(7)10/h1-4,6,9,13H,5,12H2,(H,14,15)/t9-/m0/s1/f/h12H</p>
            <p>SMILES: C1(NC2(C(C(CC(C([O-])=O)[N+])=1)=CC=CC=2))</p>
          </html>
        </notes>
      </species>
      <species id="M_aIMP_c3" name="aIMP[c]" compartment="c3" charge="-2">
        <notes>
          <html xmlns="http://www.w3.org/1999/xhtml">
            <p>FORMULA: C10H11N4O8P</p>
            <p>INCHI: InChI=1S/C10H13N4O8P/c15-6-4(1-21-23(18,19)20)22-10(7(6)16)14-3-13-5-8(14)11-2-12-9(5)17/h2-4,6-7,10,15-16H,1H2,(H,11,12,17)(H2,18,19,20)/t4-,6-,7-,10-/m1/s1</p>
            <p>SMILES: O=C3/N=C\Nc1c3ncn1[C@@H]2O[C@@H]([C@@H](O)[C@H]2O)COP(=O)(O)O</p>
          </html>
        </notes>
      </species>
      <species id="M_TRP_c3" name="TRP" compartment="c3" charge="0">
        <notes>
          <html xmlns="http://www.w3.org/1999/xhtml">
            <p>FORMULA: C11H12N2O2</p>
            <p>INCHI: InChI=1/C11H12N2O2/c12-9(11(14)15)5-7-6-13-10-4-2-1-3-8(7)10/h1-4,6,9,13H,5,12H2,(H,14,15)/t9-/m0/s1/f/h12H</p>
            <p>SMILES: C1(NC2(C(C(CC(C([O-])=O)[N+])=1)=CC=CC=2))</p>
          </html>
        </notes>
      </species>
      <species id="M_aIMP_c4" name="aIMP[c]" compartment="c4" charge="-2">
        <notes>
          <html xmlns="http://www.w3.org/1999/xhtml">
            <p>FORMULA: C10H11N4O8P</p>
            <p>INCHI: InChI=1S/C10H13N4O8P/c15-6-4(1-21-23(18,19)20)22-10(7(6)16)14-3-13-5-8(14)11-2-12-9(5)17/h2-4,6-7,10,15-16H,1H2,(H,11,12,17)(H2,18,19,20)/t4-,6-,7-,10-/m1/s1</p>
            <p>SMILES: O=C3/N=C\Nc1c3ncn1[C@@H]2O[C@@H]([C@@H](O)[C@H]2O)COP(=O)(O)O</p>
          </html>
        </notes>
      </species>
      <species id="M_aIMP_c1" name="aIMP[c]" compartment="c1" charge="-2">
        <notes>
          <html xmlns="http://www.w3.org/1999/xhtml">
            <p>FORMULA: C10H11N4O8P</p>
            <p>INCHI: InChI=1S/C10H13N4O8P/c15-6-4(1-21-23(18,19)20)22-10(7(6)16)14-3-13-5-8(14)11-2-12-9(5)17/h2-4,6-7,10,15-16H,1H2,(H,11,12,17)(H2,18,19,20)/t4-,6-,7-,10-/m1/s1</p>
            <p>SMILES: O=C3/N=C\Nc1c3ncn1[C@@H]2O[C@@H]([C@@H](O)[C@H]2O)COP(=O)(O)O</p>
          </html>
        </notes>
      </species>
      <species id="M_TRP_c1" name="TRP" compartment="c1" charge="0">
        <notes>
          <html xmlns="http://www.w3.org/1999/xhtml">
            <p>FORMULA: C11H12N2O2</p>
            <p>INCHI: InChI=1/C11H12N2O2/c12-9(11(14)15)5-7-6-13-10-4-2-1-3-8(7)10/h1-4,6,9,13H,5,12H2,(H,14,15)/t9-/m0/s1/f/h12H</p>
            <p>SMILES: C1(NC2(C(C(CC(C([O-])=O)[N+])=1)=CC=CC=2))</p>
          </html>
        </notes>
      </species>
      <species id="M_aIMP_c2" name="aIMP[c]" compartment="c2" charge="-2">
        <notes>
          <html xmlns="http://www.w3.org/1999/xhtml">
            <p>FORMULA: C10H11N4O8P</p>
            <p>INCHI: InChI=1S/C10H13N4O8P/c15-6-4(1-21-23(18,19)20)22-10(7(6)16)14-3-13-5-8(14)11-2-12-9(5)17/h2-4,6-7,10,15-16H,1H2,(H,11,12,17)(H2,18,19,20)/t4-,6-,7-,10-/m1/s1</p>
            <p>SMILES: O=C3/N=C\Nc1c3ncn1[C@@H]2O[C@@H]([C@@H](O)[C@H]2O)COP(=O)(O)O</p>
          </html>
        </notes>
      </species>
      <species id="M_CAII_v7" name="CAII[v]" compartment="v7" charge="2">
        <notes>
          <html xmlns="http://www.w3.org/1999/xhtml">
            <p>FORMULA: Ca</p>
            <p>INCHI: NA</p>
            <p>SMILES: NA</p>
          </html>
        </notes>
      </species>
      <species id="M_CAII_v8" name="CAII[v]" compartment="v8" charge="2">
        <notes>
          <html xmlns="http://www.w3.org/1999/xhtml">
            <p>FORMULA: Ca</p>
            <p>INCHI: NA</p>
            <p>SMILES: NA</p>
          </html>
        </notes>
      </species>
      <species id="M_CAII_v9" name="CAII[v]" compartment="v9" charge="2">
        <notes>
          <html xmlns="http://www.w3.org/1999/xhtml">
            <p>FORMULA: Ca</p>
            <p>INCHI: NA</p>
            <p>SMILES: NA</p>
          </html>
        </notes>
      </species>
      <species id="M_aIMP_c9" name="aIMP[c]" compartment="c9" charge="-2">
        <notes>
          <html xmlns="http://www.w3.org/1999/xhtml">
            <p>FORMULA: C10H11N4O8P</p>
            <p>INCHI: InChI=1S/C10H13N4O8P/c15-6-4(1-21-23(18,19)20)22-10(7(6)16)14-3-13-5-8(14)11-2-12-9(5)17/h2-4,6-7,10,15-16H,1H2,(H,11,12,17)(H2,18,19,20)/t4-,6-,7-,10-/m1/s1</p>
            <p>SMILES: O=C3/N=C\Nc1c3ncn1[C@@H]2O[C@@H]([C@@H](O)[C@H]2O)COP(=O)(O)O</p>
          </html>
        </notes>
      </species>
      <species id="M_CAII_v1" name="CAII[v]" compartment="v1" charge="2">
        <notes>
          <html xmlns="http://www.w3.org/1999/xhtml">
            <p>FORMULA: Ca</p>
            <p>INCHI: NA</p>
            <p>SMILES: NA</p>
          </html>
        </notes>
      </species>
      <species id="M_CAII_v2" name="CAII[v]" compartment="v2" charge="2">
        <notes>
          <html xmlns="http://www.w3.org/1999/xhtml">
            <p>FORMULA: Ca</p>
            <p>INCHI: NA</p>
            <p>SMILES: NA</p>
          </html>
        </notes>
      </species>
      <species id="M_CAII_v3" name="CAII[v]" compartment="v3" charge="2">
        <notes>
          <html xmlns="http://www.w3.org/1999/xhtml">
            <p>FORMULA: Ca</p>
            <p>INCHI: NA</p>
            <p>SMILES: NA</p>
          </html>
        </notes>
      </species>
      <species id="M_CAII_v4" name="CAII[v]" compartment="v4" charge="2">
        <notes>
          <html xmlns="http://www.w3.org/1999/xhtml">
            <p>FORMULA: Ca</p>
            <p>INCHI: NA</p>
            <p>SMILES: NA</p>
          </html>
        </notes>
      </species>
      <species id="M_CAII_v5" name="CAII[v]" compartment="v5" charge="2">
        <notes>
          <html xmlns="http://www.w3.org/1999/xhtml">
            <p>FORMULA: Ca</p>
            <p>INCHI: NA</p>
            <p>SMILES: NA</p>
          </html>
        </notes>
      </species>
      <species id="M_CAII_v6" name="CAII[v]" compartment="v6" charge="2">
        <notes>
          <html xmlns="http://www.w3.org/1999/xhtml">
            <p>FORMULA: Ca</p>
            <p>INCHI: NA</p>
            <p>SMILES: NA</p>
          </html>
        </notes>
      </species>
      <species id="M_LEU_v9" name="LEU" compartment="v9" charge="0">
        <notes>
          <html xmlns="http://www.w3.org/1999/xhtml">
            <p>FORMULA: C6H13N1O2</p>
            <p>INCHI: InChI=1/C6H13NO2/c1-4(2)3-5(7)6(8)9/h4-5H,3,7H2,1-2H3,(H,8,9)/t5-/m1/s1/f/h7H</p>
            <p>SMILES: C(=O)([O-])C([N+])CC(C)C</p>
          </html>
        </notes>
      </species>
      <species id="M_TRP_c6" name="TRP" compartment="c6" charge="0">
        <notes>
          <html xmlns="http://www.w3.org/1999/xhtml">
            <p>FORMULA: C11H12N2O2</p>
            <p>INCHI: InChI=1/C11H12N2O2/c12-9(11(14)15)5-7-6-13-10-4-2-1-3-8(7)10/h1-4,6,9,13H,5,12H2,(H,14,15)/t9-/m0/s1/f/h12H</p>
            <p>SMILES: C1(NC2(C(C(CC(C([O-])=O)[N+])=1)=CC=CC=2))</p>
          </html>
        </notes>
      </species>
      <species id="M_DUMP_m7" name="DUMP" compartment="m7" charge="-2">
        <notes>
          <html xmlns="http://www.w3.org/1999/xhtml">
            <p>FORMULA: C9H11N2O8P1</p>
            <p>INCHI: InChI=1/C9H13N2O8P/c12-5-3-8(11-2-1-7(13)10-9(11)14)19-6(5)4-18-20(15,16)17/h1-2,5-6,8,12H,3-4H2,(H,10,13,14)(H2,15,16,17)/p-2/t5-,6+,8+/m0/s1/fC9H11N2O8P/h10H/q-2</p>
            <p>SMILES: C(OP(=O)([O-])[O-])C1(OC(CC(O)1)N2(C=CC(=O)NC(=O)2))</p>
          </html>
        </notes>
      </species>
      <species id="M_LEU_v8" name="LEU" compartment="v8" charge="0">
        <notes>
          <html xmlns="http://www.w3.org/1999/xhtml">
            <p>FORMULA: C6H13N1O2</p>
            <p>INCHI: InChI=1/C6H13NO2/c1-4(2)3-5(7)6(8)9/h4-5H,3,7H2,1-2H3,(H,8,9)/t5-/m1/s1/f/h7H</p>
            <p>SMILES: C(=O)([O-])C([N+])CC(C)C</p>
          </html>
        </notes>
      </species>
      <species id="M_TRP_c7" name="TRP" compartment="c7" charge="0">
        <notes>
          <html xmlns="http://www.w3.org/1999/xhtml">
            <p>FORMULA: C11H12N2O2</p>
            <p>INCHI: InChI=1/C11H12N2O2/c12-9(11(14)15)5-7-6-13-10-4-2-1-3-8(7)10/h1-4,6,9,13H,5,12H2,(H,14,15)/t9-/m0/s1/f/h12H</p>
            <p>SMILES: C1(NC2(C(C(CC(C([O-])=O)[N+])=1)=CC=CC=2))</p>
          </html>
        </notes>
      </species>
      <species id="M_DUMP_m6" name="DUMP" compartment="m6" charge="-2">
        <notes>
          <html xmlns="http://www.w3.org/1999/xhtml">
            <p>FORMULA: C9H11N2O8P1</p>
```
