## Supplementary material for "Predicting metabolism during growth by osmotic cell expansion": Data S3: DataS3.xml (part 2 of 19)

```
            <p>INCHI: InChI=1/C9H13N2O8P/c12-5-3-8(11-2-1-7(13)10-9(11)14)19-6(5)4-18-20(15,16)17/h1-2,5-6,8,12H,3-4H2,(H,10,13,14)(H2,15,16,17)/p-2/t5-,6+,8+/m0/s1/fC9H11N2O8P/h10H/q-2</p>
            <p>SMILES: C(OP(=O)([O-])[O-])C1(OC(CC(O)1)N2(C=CC(=O)NC(=O)2))</p>
          </html>
        </notes>
      </species>
      <species id="M_LEU_v7" name="LEU" compartment="v7" charge="0">
        <notes>
          <html xmlns="http://www.w3.org/1999/xhtml">
            <p>FORMULA: C6H13N1O2</p>
            <p>INCHI: InChI=1/C6H13NO2/c1-4(2)3-5(7)6(8)9/h4-5H,3,7H2,1-2H3,(H,8,9)/t5-/m1/s1/f/h7H</p>
            <p>SMILES: C(=O)([O-])C([N+])CC(C)C</p>
          </html>
        </notes>
      </species>
      <species id="M_TRP_c4" name="TRP" compartment="c4" charge="0">
        <notes>
          <html xmlns="http://www.w3.org/1999/xhtml">
            <p>FORMULA: C11H12N2O2</p>
            <p>INCHI: InChI=1/C11H12N2O2/c12-9(11(14)15)5-7-6-13-10-4-2-1-3-8(7)10/h1-4,6,9,13H,5,12H2,(H,14,15)/t9-/m0/s1/f/h12H</p>
            <p>SMILES: C1(NC2(C(C(CC(C([O-])=O)[N+])=1)=CC=CC=2))</p>
          </html>
        </notes>
      </species>
      <species id="M_DUMP_m5" name="DUMP" compartment="m5" charge="-2">
        <notes>
          <html xmlns="http://www.w3.org/1999/xhtml">
            <p>FORMULA: C9H11N2O8P1</p>
            <p>INCHI: InChI=1/C9H13N2O8P/c12-5-3-8(11-2-1-7(13)10-9(11)14)19-6(5)4-18-20(15,16)17/h1-2,5-6,8,12H,3-4H2,(H,10,13,14)(H2,15,16,17)/p-2/t5-,6+,8+/m0/s1/fC9H11N2O8P/h10H/q-2</p>
            <p>SMILES: C(OP(=O)([O-])[O-])C1(OC(CC(O)1)N2(C=CC(=O)NC(=O)2))</p>
          </html>
        </notes>
      </species>
      <species id="M_LEU_v6" name="LEU" compartment="v6" charge="0">
        <notes>
          <html xmlns="http://www.w3.org/1999/xhtml">
            <p>FORMULA: C6H13N1O2</p>
            <p>INCHI: InChI=1/C6H13NO2/c1-4(2)3-5(7)6(8)9/h4-5H,3,7H2,1-2H3,(H,8,9)/t5-/m1/s1/f/h7H</p>
            <p>SMILES: C(=O)([O-])C([N+])CC(C)C</p>
          </html>
        </notes>
      </species>
      <species id="M_TRP_c5" name="TRP" compartment="c5" charge="0">
        <notes>
          <html xmlns="http://www.w3.org/1999/xhtml">
            <p>FORMULA: C11H12N2O2</p>
            <p>INCHI: InChI=1/C11H12N2O2/c12-9(11(14)15)5-7-6-13-10-4-2-1-3-8(7)10/h1-4,6,9,13H,5,12H2,(H,14,15)/t9-/m0/s1/f/h12H</p>
            <p>SMILES: C1(NC2(C(C(CC(C([O-])=O)[N+])=1)=CC=CC=2))</p>
          </html>
        </notes>
      </species>
      <species id="M_DUMP_m4" name="DUMP" compartment="m4" charge="-2">
        <notes>
          <html xmlns="http://www.w3.org/1999/xhtml">
            <p>FORMULA: C9H11N2O8P1</p>
            <p>INCHI: InChI=1/C9H13N2O8P/c12-5-3-8(11-2-1-7(13)10-9(11)14)19-6(5)4-18-20(15,16)17/h1-2,5-6,8,12H,3-4H2,(H,10,13,14)(H2,15,16,17)/p-2/t5-,6+,8+/m0/s1/fC9H11N2O8P/h10H/q-2</p>
            <p>SMILES: C(OP(=O)([O-])[O-])C1(OC(CC(O)1)N2(C=CC(=O)NC(=O)2))</p>
          </html>
        </notes>
      </species>
      <species id="M_LEU_v5" name="LEU" compartment="v5" charge="0">
        <notes>
          <html xmlns="http://www.w3.org/1999/xhtml">
            <p>FORMULA: C6H13N1O2</p>
            <p>INCHI: InChI=1/C6H13NO2/c1-4(2)3-5(7)6(8)9/h4-5H,3,7H2,1-2H3,(H,8,9)/t5-/m1/s1/f/h7H</p>
            <p>SMILES: C(=O)([O-])C([N+])CC(C)C</p>
          </html>
        </notes>
      </species>
      <species id="M_LEU_v4" name="LEU" compartment="v4" charge="0">
        <notes>
          <html xmlns="http://www.w3.org/1999/xhtml">
            <p>FORMULA: C6H13N1O2</p>
            <p>INCHI: InChI=1/C6H13NO2/c1-4(2)3-5(7)6(8)9/h4-5H,3,7H2,1-2H3,(H,8,9)/t5-/m1/s1/f/h7H</p>
            <p>SMILES: C(=O)([O-])C([N+])CC(C)C</p>
          </html>
        </notes>
      </species>
      <species id="M_LEU_v3" name="LEU" compartment="v3" charge="0">
        <notes>
          <html xmlns="http://www.w3.org/1999/xhtml">
            <p>FORMULA: C6H13N1O2</p>
            <p>INCHI: InChI=1/C6H13NO2/c1-4(2)3-5(7)6(8)9/h4-5H,3,7H2,1-2H3,(H,8,9)/t5-/m1/s1/f/h7H</p>
            <p>SMILES: C(=O)([O-])C([N+])CC(C)C</p>
          </html>
        </notes>
      </species>
      <species id="M_TRP_c8" name="TRP" compartment="c8" charge="0">
        <notes>
          <html xmlns="http://www.w3.org/1999/xhtml">
            <p>FORMULA: C11H12N2O2</p>
            <p>INCHI: InChI=1/C11H12N2O2/c12-9(11(14)15)5-7-6-13-10-4-2-1-3-8(7)10/h1-4,6,9,13H,5,12H2,(H,14,15)/t9-/m0/s1/f/h12H</p>
            <p>SMILES: C1(NC2(C(C(CC(C([O-])=O)[N+])=1)=CC=CC=2))</p>
          </html>
        </notes>
      </species>
      <species id="M_DUMP_m9" name="DUMP" compartment="m9" charge="-2">
        <notes>
          <html xmlns="http://www.w3.org/1999/xhtml">
            <p>FORMULA: C9H11N2O8P1</p>
            <p>INCHI: InChI=1/C9H13N2O8P/c12-5-3-8(11-2-1-7(13)10-9(11)14)19-6(5)4-18-20(15,16)17/h1-2,5-6,8,12H,3-4H2,(H,10,13,14)(H2,15,16,17)/p-2/t5-,6+,8+/m0/s1/fC9H11N2O8P/h10H/q-2</p>
            <p>SMILES: C(OP(=O)([O-])[O-])C1(OC(CC(O)1)N2(C=CC(=O)NC(=O)2))</p>
          </html>
        </notes>
      </species>
      <species id="M_LEU_v2" name="LEU" compartment="v2" charge="0">
        <notes>
          <html xmlns="http://www.w3.org/1999/xhtml">
            <p>FORMULA: C6H13N1O2</p>
            <p>INCHI: InChI=1/C6H13NO2/c1-4(2)3-5(7)6(8)9/h4-5H,3,7H2,1-2H3,(H,8,9)/t5-/m1/s1/f/h7H</p>
            <p>SMILES: C(=O)([O-])C([N+])CC(C)C</p>
          </html>
        </notes>
      </species>
      <species id="M_TRP_c9" name="TRP" compartment="c9" charge="0">
        <notes>
          <html xmlns="http://www.w3.org/1999/xhtml">
            <p>FORMULA: C11H12N2O2</p>
            <p>INCHI: InChI=1/C11H12N2O2/c12-9(11(14)15)5-7-6-13-10-4-2-1-3-8(7)10/h1-4,6,9,13H,5,12H2,(H,14,15)/t9-/m0/s1/f/h12H</p>
            <p>SMILES: C1(NC2(C(C(CC(C([O-])=O)[N+])=1)=CC=CC=2))</p>
          </html>
        </notes>
      </species>
      <species id="M_DUMP_m8" name="DUMP" compartment="m8" charge="-2">
        <notes>
          <html xmlns="http://www.w3.org/1999/xhtml">
            <p>FORMULA: C9H11N2O8P1</p>
            <p>INCHI: InChI=1/C9H13N2O8P/c12-5-3-8(11-2-1-7(13)10-9(11)14)19-6(5)4-18-20(15,16)17/h1-2,5-6,8,12H,3-4H2,(H,10,13,14)(H2,15,16,17)/p-2/t5-,6+,8+/m0/s1/fC9H11N2O8P/h10H/q-2</p>
            <p>SMILES: C(OP(=O)([O-])[O-])C1(OC(CC(O)1)N2(C=CC(=O)NC(=O)2))</p>
          </html>
        </notes>
      </species>
      <species id="M_LEU_v1" name="LEU" compartment="v1" charge="0">
        <notes>
          <html xmlns="http://www.w3.org/1999/xhtml">
            <p>FORMULA: C6H13N1O2</p>
            <p>INCHI: InChI=1/C6H13NO2/c1-4(2)3-5(7)6(8)9/h4-5H,3,7H2,1-2H3,(H,8,9)/t5-/m1/s1/f/h7H</p>
            <p>SMILES: C(=O)([O-])C([N+])CC(C)C</p>
          </html>
        </notes>
      </species>
      <species id="M_aCTP_m9" name="CTP[m]" compartment="m9" charge="-3">
        <notes>
          <html xmlns="http://www.w3.org/1999/xhtml">
            <p>FORMULA: C9H13N3O14P3</p>
            <p>INCHI: InChI=1S/C9H16N3O14P3/c10-5-1-2-12(9(15)11-5)8-7(14)6(13)4(24-8)3-23-28(19,20)26-29(21,22)25-27(16,17)18/h1-2,4,6-8,13-14H,3H2,(H,19,20)(H,21,22)(H2,10,11,15)(H2,16,17,18)/p-4/t4-,6-,7-,8-/m1/s1</p>
            <p>SMILES: C(OP(=O)([O-])OP(=O)([O-])OP(=O)([O-])[O-])C1(OC(C(O)C(O)1)N2(C=CC(N)=NC(=O)2))</p>
          </html>
        </notes>
      </species>
      <species id="M_aCTP_m8" name="CTP[m]" compartment="m8" charge="-3">
        <notes>
          <html xmlns="http://www.w3.org/1999/xhtml">
            <p>FORMULA: C9H13N3O14P3</p>
            <p>INCHI: InChI=1S/C9H16N3O14P3/c10-5-1-2-12(9(15)11-5)8-7(14)6(13)4(24-8)3-23-28(19,20)26-29(21,22)25-27(16,17)18/h1-2,4,6-8,13-14H,3H2,(H,19,20)(H,21,22)(H2,10,11,15)(H2,16,17,18)/p-4/t4-,6-,7-,8-/m1/s1</p>
            <p>SMILES: C(OP(=O)([O-])OP(=O)([O-])OP(=O)([O-])[O-])C1(OC(C(O)C(O)1)N2(C=CC(N)=NC(=O)2))</p>
          </html>
        </notes>
      </species>
      <species id="M_10_FORMYL_THF_p10" name="10-FORMYL-THF" compartment="p10" charge="-2">
        <notes>
          <html xmlns="http://www.w3.org/1999/xhtml">
            <p>FORMULA: C20H23N7O7</p>
            <p>INCHI: InChI=1/C20H23N7O7/c21-20-25-16-15(18(32)26-20)23-11(7-22-16)8-27(9-28)12-3-1-10(2-4-12)17(31)24-13(19(33)34)5-6-14(29)30/h1-4,9,11,13,23H,5-8H2,(H,24,31)(H,29,30)(H,33,34)(H4,21,22,25,26,32)/t11-,13+/m1/s1/f/h22,24-25,29,33H,21H2</p>
            <p>SMILES: C(=O)N(CC1(CNC2(NC(N)=NC(=O)C(N1)=2)))C3(=CC=C(C=C3)C(=O)NC(CCC(=O)O)C(=O)O)</p>
          </html>
        </notes>
      </species>
      <species id="M_aCTP_m7" name="CTP[m]" compartment="m7" charge="-3">
        <notes>
          <html xmlns="http://www.w3.org/1999/xhtml">
            <p>FORMULA: C9H13N3O14P3</p>
            <p>INCHI: InChI=1S/C9H16N3O14P3/c10-5-1-2-12(9(15)11-5)8-7(14)6(13)4(24-8)3-23-28(19,20)26-29(21,22)25-27(16,17)18/h1-2,4,6-8,13-14H,3H2,(H,19,20)(H,21,22)(H2,10,11,15)(H2,16,17,18)/p-4/t4-,6-,7-,8-/m1/s1</p>
            <p>SMILES: C(OP(=O)([O-])OP(=O)([O-])OP(=O)([O-])[O-])C1(OC(C(O)C(O)1)N2(C=CC(N)=NC(=O)2))</p>
          </html>
        </notes>
      </species>
      <species id="M_aCTP_m6" name="CTP[m]" compartment="m6" charge="-3">
        <notes>
          <html xmlns="http://www.w3.org/1999/xhtml">
            <p>FORMULA: C9H13N3O14P3</p>
            <p>INCHI: InChI=1S/C9H16N3O14P3/c10-5-1-2-12(9(15)11-5)8-7(14)6(13)4(24-8)3-23-28(19,20)26-29(21,22)25-27(16,17)18/h1-2,4,6-8,13-14H,3H2,(H,19,20)(H,21,22)(H2,10,11,15)(H2,16,17,18)/p-4/t4-,6-,7-,8-/m1/s1</p>
            <p>SMILES: C(OP(=O)([O-])OP(=O)([O-])OP(=O)([O-])[O-])C1(OC(C(O)C(O)1)N2(C=CC(N)=NC(=O)2))</p>
          </html>
        </notes>
      </species>
      <species id="M_DUMP_m3" name="DUMP" compartment="m3" charge="-2">
        <notes>
          <html xmlns="http://www.w3.org/1999/xhtml">
            <p>FORMULA: C9H11N2O8P1</p>
            <p>INCHI: InChI=1/C9H13N2O8P/c12-5-3-8(11-2-1-7(13)10-9(11)14)19-6(5)4-18-20(15,16)17/h1-2,5-6,8,12H,3-4H2,(H,10,13,14)(H2,15,16,17)/p-2/t5-,6+,8+/m0/s1/fC9H11N2O8P/h10H/q-2</p>
            <p>SMILES: C(OP(=O)([O-])[O-])C1(OC(CC(O)1)N2(C=CC(=O)NC(=O)2))</p>
          </html>
        </notes>
      </species>
      <species id="M_Photon_p8" name="Photon[p]" compartment="p8" charge="0">
        <notes>
          <html xmlns="http://www.w3.org/1999/xhtml">
            <p>FORMULA: NA</p>
            <p>INCHI: NA</p>
            <p>SMILES: NA</p>
          </html>
        </notes>
      </species>
      <species id="M_DUMP_m2" name="DUMP" compartment="m2" charge="-2">
        <notes>
          <html xmlns="http://www.w3.org/1999/xhtml">
            <p>FORMULA: C9H11N2O8P1</p>
            <p>INCHI: InChI=1/C9H13N2O8P/c12-5-3-8(11-2-1-7(13)10-9(11)14)19-6(5)4-18-20(15,16)17/h1-2,5-6,8,12H,3-4H2,(H,10,13,14)(H2,15,16,17)/p-2/t5-,6+,8+/m0/s1/fC9H11N2O8P/h10H/q-2</p>
            <p>SMILES: C(OP(=O)([O-])[O-])C1(OC(CC(O)1)N2(C=CC(=O)NC(=O)2))</p>
          </html>
        </notes>
      </species>
      <species id="M_Photon_p7" name="Photon[p]" compartment="p7" charge="0">
        <notes>
          <html xmlns="http://www.w3.org/1999/xhtml">
            <p>FORMULA: NA</p>
            <p>INCHI: NA</p>
            <p>SMILES: NA</p>
          </html>
        </notes>
      </species>
      <species id="M_DUMP_m1" name="DUMP" compartment="m1" charge="-2">
        <notes>
          <html xmlns="http://www.w3.org/1999/xhtml">
            <p>FORMULA: C9H11N2O8P1</p>
            <p>INCHI: InChI=1/C9H13N2O8P/c12-5-3-8(11-2-1-7(13)10-9(11)14)19-6(5)4-18-20(15,16)17/h1-2,5-6,8,12H,3-4H2,(H,10,13,14)(H2,15,16,17)/p-2/t5-,6+,8+/m0/s1/fC9H11N2O8P/h10H/q-2</p>
            <p>SMILES: C(OP(=O)([O-])[O-])C1(OC(CC(O)1)N2(C=CC(=O)NC(=O)2))</p>
          </html>
        </notes>
      </species>
      <species id="M_Photon_p9" name="Photon[p]" compartment="p9" charge="0">
        <notes>
          <html xmlns="http://www.w3.org/1999/xhtml">
            <p>FORMULA: NA</p>
            <p>INCHI: NA</p>
            <p>SMILES: NA</p>
          </html>
        </notes>
      </species>
      <species id="M_Photon_p4" name="Photon[p]" compartment="p4" charge="0">
        <notes>
          <html xmlns="http://www.w3.org/1999/xhtml">
            <p>FORMULA: NA</p>
            <p>INCHI: NA</p>
            <p>SMILES: NA</p>
          </html>
        </notes>
      </species>
      <species id="M_aCTP_m1" name="CTP[m]" compartment="m1" charge="-3">
        <notes>
          <html xmlns="http://www.w3.org/1999/xhtml">
            <p>FORMULA: C9H13N3O14P3</p>
            <p>INCHI: InChI=1S/C9H16N3O14P3/c10-5-1-2-12(9(15)11-5)8-7(14)6(13)4(24-8)3-23-28(19,20)26-29(21,22)25-27(16,17)18/h1-2,4,6-8,13-14H,3H2,(H,19,20)(H,21,22)(H2,10,11,15)(H2,16,17,18)/p-4/t4-,6-,7-,8-/m1/s1</p>
            <p>SMILES: C(OP(=O)([O-])OP(=O)([O-])OP(=O)([O-])[O-])C1(OC(C(O)C(O)1)N2(C=CC(N)=NC(=O)2))</p>
          </html>
        </notes>
      </species>
      <species id="M_Photon_p3" name="Photon[p]" compartment="p3" charge="0">
        <notes>
          <html xmlns="http://www.w3.org/1999/xhtml">
            <p>FORMULA: NA</p>
            <p>INCHI: NA</p>
            <p>SMILES: NA</p>
          </html>
        </notes>
      </species>
      <species id="M_Photon_p6" name="Photon[p]" compartment="p6" charge="0">
        <notes>
          <html xmlns="http://www.w3.org/1999/xhtml">
            <p>FORMULA: NA</p>
            <p>INCHI: NA</p>
            <p>SMILES: NA</p>
          </html>
        </notes>
      </species>
      <species id="M_Photon_p5" name="Photon[p]" compartment="p5" charge="0">
        <notes>
          <html xmlns="http://www.w3.org/1999/xhtml">
            <p>FORMULA: NA</p>
            <p>INCHI: NA</p>
            <p>SMILES: NA</p>
          </html>
        </notes>
      </species>
      <species id="M_aCTP_m5" name="CTP[m]" compartment="m5" charge="-3">
        <notes>
          <html xmlns="http://www.w3.org/1999/xhtml">
            <p>FORMULA: C9H13N3O14P3</p>
            <p>INCHI: InChI=1S/C9H16N3O14P3/c10-5-1-2-12(9(15)11-5)8-7(14)6(13)4(24-8)3-23-28(19,20)26-29(21,22)25-27(16,17)18/h1-2,4,6-8,13-14H,3H2,(H,19,20)(H,21,22)(H2,10,11,15)(H2,16,17,18)/p-4/t4-,6-,7-,8-/m1/s1</p>
            <p>SMILES: C(OP(=O)([O-])OP(=O)([O-])OP(=O)([O-])[O-])C1(OC(C(O)C(O)1)N2(C=CC(N)=NC(=O)2))</p>
          </html>
        </notes>
      </species>
      <species id="M_aCTP_m4" name="CTP[m]" compartment="m4" charge="-3">
        <notes>
          <html xmlns="http://www.w3.org/1999/xhtml">
            <p>FORMULA: C9H13N3O14P3</p>
            <p>INCHI: InChI=1S/C9H16N3O14P3/c10-5-1-2-12(9(15)11-5)8-7(14)6(13)4(24-8)3-23-28(19,20)26-29(21,22)25-27(16,17)18/h1-2,4,6-8,13-14H,3H2,(H,19,20)(H,21,22)(H2,10,11,15)(H2,16,17,18)/p-4/t4-,6-,7-,8-/m1/s1</p>
            <p>SMILES: C(OP(=O)([O-])OP(=O)([O-])OP(=O)([O-])[O-])C1(OC(C(O)C(O)1)N2(C=CC(N)=NC(=O)2))</p>
          </html>
        </notes>
      </species>
      <species id="M_Photon_p2" name="Photon[p]" compartment="p2" charge="0">
        <notes>
          <html xmlns="http://www.w3.org/1999/xhtml">
            <p>FORMULA: NA</p>
            <p>INCHI: NA</p>
            <p>SMILES: NA</p>
          </html>
        </notes>
      </species>
      <species id="M_aCTP_m3" name="CTP[m]" compartment="m3" charge="-3">
        <notes>
          <html xmlns="http://www.w3.org/1999/xhtml">
            <p>FORMULA: C9H13N3O14P3</p>
            <p>INCHI: InChI=1S/C9H16N3O14P3/c10-5-1-2-12(9(15)11-5)8-7(14)6(13)4(24-8)3-23-28(19,20)26-29(21,22)25-27(16,17)18/h1-2,4,6-8,13-14H,3H2,(H,19,20)(H,21,22)(H2,10,11,15)(H2,16,17,18)/p-4/t4-,6-,7-,8-/m1/s1</p>
            <p>SMILES: C(OP(=O)([O-])OP(=O)([O-])OP(=O)([O-])[O-])C1(OC(C(O)C(O)1)N2(C=CC(N)=NC(=O)2))</p>
          </html>
        </notes>
      </species>
      <species id="M_Photon_p1" name="Photon[p]" compartment="p1" charge="0">
        <notes>
          <html xmlns="http://www.w3.org/1999/xhtml">
            <p>FORMULA: NA</p>
            <p>INCHI: NA</p>
            <p>SMILES: NA</p>
          </html>
        </notes>
      </species>
      <species id="M_aCTP_m2" name="CTP[m]" compartment="m2" charge="-3">
        <notes>
          <html xmlns="http://www.w3.org/1999/xhtml">
            <p>FORMULA: C9H13N3O14P3</p>
            <p>INCHI: InChI=1S/C9H16N3O14P3/c10-5-1-2-12(9(15)11-5)8-7(14)6(13)4(24-8)3-23-28(19,20)26-29(21,22)25-27(16,17)18/h1-2,4,6-8,13-14H,3H2,(H,19,20)(H,21,22)(H2,10,11,15)(H2,16,17,18)/p-4/t4-,6-,7-,8-/m1/s1</p>
            <p>SMILES: C(OP(=O)([O-])OP(=O)([O-])OP(=O)([O-])[O-])C1(OC(C(O)C(O)1)N2(C=CC(N)=NC(=O)2))</p>
          </html>
        </notes>
      </species>
      <species id="M_PHE_c10" name="PHE" compartment="c10" charge="0">
        <notes>
          <html xmlns="http://www.w3.org/1999/xhtml">
            <p>FORMULA: C9H11N1O2</p>
            <p>INCHI: InChI=1/C9H11NO2/c10-8(9(11)12)6-7-4-2-1-3-5-7/h1-5,8H,6,10H2,(H,11,12)/t8-/m0/s1/f/h10H</p>
            <p>SMILES: C(=O)([O-])C([N+])CC1(C=CC=CC=1)</p>
          </html>
        </notes>
      </species>
      <species id="M_DUMP_p2" name="DUMP" compartment="p2" charge="-2">
        <notes>
          <html xmlns="http://www.w3.org/1999/xhtml">
            <p>FORMULA: C9H11N2O8P1</p>
            <p>INCHI: InChI=1/C9H13N2O8P/c12-5-3-8(11-2-1-7(13)10-9(11)14)19-6(5)4-18-20(15,16)17/h1-2,5-6,8,12H,3-4H2,(H,10,13,14)(H2,15,16,17)/p-2/t5-,6+,8+/m0/s1/fC9H11N2O8P/h10H/q-2</p>
            <p>SMILES: C(OP(=O)([O-])[O-])C1(OC(CC(O)1)N2(C=CC(=O)NC(=O)2))</p>
          </html>
        </notes>
      </species>
      <species id="M_MALONYL_COA_p7" name="MALONYL-COA" compartment="p7" charge="-5">
        <notes>
          <html xmlns="http://www.w3.org/1999/xhtml">
            <p>FORMULA: C24H33N7O19P3S1</p>
            <p>INCHI: InChI=1/C24H38N7O19P3S/c1-24(2,19(37)22(38)27-4-3-13(32)26-5-6-54-15(35)7-14(33)34)9-47-53(44,45)50-52(42,43)46-8-12-18(49-51(39,40)41)17(36)23(48-12)31-11-30-16-20(25)28-10-29-21(16)31/h10-12,17-19,23,36-37H,3-9H2,1-2H3,(H,26,32)(H,27,38)(H,33,34)(H,42,43)(H,44,45)(H2,25,28,29)(H2,39,40,41)/p-5/fC24H33N7O19P3S/h26-27H,25H2/q-5</p>
            <p>SMILES: C(NC(=O)CCNC(C(O)C(COP(=O)(OP([O-])(=O)OCC3(C(C(C(N2(C=NC1(C(N)=NC=NC=12)))O3)O)OP([O-])(=O)[O-]))[O-])(C)C)=O)CSC(=O)CC(=O)[O-]</p>
          </html>
        </notes>
      </species>
      <species id="M_DUMP_p1" name="DUMP" compartment="p1" charge="-2">
        <notes>
          <html xmlns="http://www.w3.org/1999/xhtml">
            <p>FORMULA: C9H11N2O8P1</p>
            <p>INCHI: InChI=1/C9H13N2O8P/c12-5-3-8(11-2-1-7(13)10-9(11)14)19-6(5)4-18-20(15,16)17/h1-2,5-6,8,12H,3-4H2,(H,10,13,14)(H2,15,16,17)/p-2/t5-,6+,8+/m0/s1/fC9H11N2O8P/h10H/q-2</p>
            <p>SMILES: C(OP(=O)([O-])[O-])C1(OC(CC(O)1)N2(C=CC(=O)NC(=O)2))</p>
          </html>
        </notes>
      </species>
      <species id="M_MALONYL_COA_p8" name="MALONYL-COA" compartment="p8" charge="-5">
        <notes>
          <html xmlns="http://www.w3.org/1999/xhtml">
            <p>FORMULA: C24H33N7O19P3S1</p>
            <p>INCHI: InChI=1/C24H38N7O19P3S/c1-24(2,19(37)22(38)27-4-3-13(32)26-5-6-54-15(35)7-14(33)34)9-47-53(44,45)50-52(42,43)46-8-12-18(49-51(39,40)41)17(36)23(48-12)31-11-30-16-20(25)28-10-29-21(16)31/h10-12,17-19,23,36-37H,3-9H2,1-2H3,(H,26,32)(H,27,38)(H,33,34)(H,42,43)(H,44,45)(H2,25,28,29)(H2,39,40,41)/p-5/fC24H33N7O19P3S/h26-27H,25H2/q-5</p>
            <p>SMILES: C(NC(=O)CCNC(C(O)C(COP(=O)(OP([O-])(=O)OCC3(C(C(C(N2(C=NC1(C(N)=NC=NC=12)))O3)O)OP([O-])(=O)[O-]))[O-])(C)C)=O)CSC(=O)CC(=O)[O-]</p>
          </html>
        </notes>
      </species>
      <species id="M_MALONYL_COA_p9" name="MALONYL-COA" compartment="p9" charge="-5">
        <notes>
          <html xmlns="http://www.w3.org/1999/xhtml">
            <p>FORMULA: C24H33N7O19P3S1</p>
            <p>INCHI: InChI=1/C24H38N7O19P3S/c1-24(2,19(37)22(38)27-4-3-13(32)26-5-6-54-15(35)7-14(33)34)9-47-53(44,45)50-52(42,43)46-8-12-18(49-51(39,40)41)17(36)23(48-12)31-11-30-16-20(25)28-10-29-21(16)31/h10-12,17-19,23,36-37H,3-9H2,1-2H3,(H,26,32)(H,27,38)(H,33,34)(H,42,43)(H,44,45)(H2,25,28,29)(H2,39,40,41)/p-5/fC24H33N7O19P3S/h26-27H,25H2/q-5</p>
            <p>SMILES: C(NC(=O)CCNC(C(O)C(COP(=O)(OP([O-])(=O)OCC3(C(C(C(N2(C=NC1(C(N)=NC=NC=12)))O3)O)OP([O-])(=O)[O-]))[O-])(C)C)=O)CSC(=O)CC(=O)[O-]</p>
          </html>
        </notes>
      </species>
      <species id="M_DUMP_p6" name="DUMP" compartment="p6" charge="-2">
        <notes>
          <html xmlns="http://www.w3.org/1999/xhtml">
            <p>FORMULA: C9H11N2O8P1</p>
            <p>INCHI: InChI=1/C9H13N2O8P/c12-5-3-8(11-2-1-7(13)10-9(11)14)19-6(5)4-18-20(15,16)17/h1-2,5-6,8,12H,3-4H2,(H,10,13,14)(H2,15,16,17)/p-2/t5-,6+,8+/m0/s1/fC9H11N2O8P/h10H/q-2</p>
            <p>SMILES: C(OP(=O)([O-])[O-])C1(OC(CC(O)1)N2(C=CC(=O)NC(=O)2))</p>
          </html>
        </notes>
      </species>
      <species id="M_DUMP_p5" name="DUMP" compartment="p5" charge="-2">
        <notes>
          <html xmlns="http://www.w3.org/1999/xhtml">
            <p>FORMULA: C9H11N2O8P1</p>
            <p>INCHI: InChI=1/C9H13N2O8P/c12-5-3-8(11-2-1-7(13)10-9(11)14)19-6(5)4-18-20(15,16)17/h1-2,5-6,8,12H,3-4H2,(H,10,13,14)(H2,15,16,17)/p-2/t5-,6+,8+/m0/s1/fC9H11N2O8P/h10H/q-2</p>
            <p>SMILES: C(OP(=O)([O-])[O-])C1(OC(CC(O)1)N2(C=CC(=O)NC(=O)2))</p>
          </html>
        </notes>
      </species>
      <species id="M_DUMP_p4" name="DUMP" compartment="p4" charge="-2">
        <notes>
          <html xmlns="http://www.w3.org/1999/xhtml">
            <p>FORMULA: C9H11N2O8P1</p>
            <p>INCHI: InChI=1/C9H13N2O8P/c12-5-3-8(11-2-1-7(13)10-9(11)14)19-6(5)4-18-20(15,16)17/h1-2,5-6,8,12H,3-4H2,(H,10,13,14)(H2,15,16,17)/p-2/t5-,6+,8+/m0/s1/fC9H11N2O8P/h10H/q-2</p>
            <p>SMILES: C(OP(=O)([O-])[O-])C1(OC(CC(O)1)N2(C=CC(=O)NC(=O)2))</p>
          </html>
        </notes>
      </species>
      <species id="M_DUMP_p3" name="DUMP" compartment="p3" charge="-2">
        <notes>
          <html xmlns="http://www.w3.org/1999/xhtml">
            <p>FORMULA: C9H11N2O8P1</p>
            <p>INCHI: InChI=1/C9H13N2O8P/c12-5-3-8(11-2-1-7(13)10-9(11)14)19-6(5)4-18-20(15,16)17/h1-2,5-6,8,12H,3-4H2,(H,10,13,14)(H2,15,16,17)/p-2/t5-,6+,8+/m0/s1/fC9H11N2O8P/h10H/q-2</p>
            <p>SMILES: C(OP(=O)([O-])[O-])C1(OC(CC(O)1)N2(C=CC(=O)NC(=O)2))</p>
          </html>
        </notes>
      </species>
      <species id="M_Red_Thioredoxin_p1" name="Reduced thioredoxin[p]" compartment="p1" charge="0">
        <notes>
          <html xmlns="http://www.w3.org/1999/xhtml">
            <p>FORMULA: NA</p>
            <p>INCHI: NA</p>
            <p>SMILES: NA</p>
          </html>
        </notes>
      </species>
      <species id="M_MALONYL_COA_p1" name="MALONYL-COA" compartment="p1" charge="-5">
        <notes>
          <html xmlns="http://www.w3.org/1999/xhtml">
            <p>FORMULA: C24H33N7O19P3S1</p>
            <p>INCHI: InChI=1/C24H38N7O19P3S/c1-24(2,19(37)22(38)27-4-3-13(32)26-5-6-54-15(35)7-14(33)34)9-47-53(44,45)50-52(42,43)46-8-12-18(49-51(39,40)41)17(36)23(48-12)31-11-30-16-20(25)28-10-29-21(16)31/h10-12,17-19,23,36-37H,3-9H2,1-2H3,(H,26,32)(H,27,38)(H,33,34)(H,42,43)(H,44,45)(H2,25,28,29)(H2,39,40,41)/p-5/fC24H33N7O19P3S/h26-27H,25H2/q-5</p>
            <p>SMILES: C(NC(=O)CCNC(C(O)C(COP(=O)(OP([O-])(=O)OCC3(C(C(C(N2(C=NC1(C(N)=NC=NC=12)))O3)O)OP([O-])(=O)[O-]))[O-])(C)C)=O)CSC(=O)CC(=O)[O-]</p>
          </html>
        </notes>
      </species>
      <species id="M_MALONYL_COA_p2" name="MALONYL-COA" compartment="p2" charge="-5">
        <notes>
          <html xmlns="http://www.w3.org/1999/xhtml">
            <p>FORMULA: C24H33N7O19P3S1</p>
            <p>INCHI: InChI=1/C24H38N7O19P3S/c1-24(2,19(37)22(38)27-4-3-13(32)26-5-6-54-15(35)7-14(33)34)9-47-53(44,45)50-52(42,43)46-8-12-18(49-51(39,40)41)17(36)23(48-12)31-11-30-16-20(25)28-10-29-21(16)31/h10-12,17-19,23,36-37H,3-9H2,1-2H3,(H,26,32)(H,27,38)(H,33,34)(H,42,43)(H,44,45)(H2,25,28,29)(H2,39,40,41)/p-5/fC24H33N7O19P3S/h26-27H,25H2/q-5</p>
            <p>SMILES: C(NC(=O)CCNC(C(O)C(COP(=O)(OP([O-])(=O)OCC3(C(C(C(N2(C=NC1(C(N)=NC=NC=12)))O3)O)OP([O-])(=O)[O-]))[O-])(C)C)=O)CSC(=O)CC(=O)[O-]</p>
          </html>
        </notes>
      </species>
      <species id="M_Red_Thioredoxin_p5" name="Reduced thioredoxin[p]" compartment="p5" charge="0">
        <notes>
          <html xmlns="http://www.w3.org/1999/xhtml">
            <p>FORMULA: NA</p>
            <p>INCHI: NA</p>
            <p>SMILES: NA</p>
          </html>
        </notes>
      </species>
      <species id="M_MALONYL_COA_p3" name="MALONYL-COA" compartment="p3" charge="-5">
        <notes>
          <html xmlns="http://www.w3.org/1999/xhtml">
            <p>FORMULA: C24H33N7O19P3S1</p>
            <p>INCHI: InChI=1/C24H38N7O19P3S/c1-24(2,19(37)22(38)27-4-3-13(32)26-5-6-54-15(35)7-14(33)34)9-47-53(44,45)50-52(42,43)46-8-12-18(49-51(39,40)41)17(36)23(48-12)31-11-30-16-20(25)28-10-29-21(16)31/h10-12,17-19,23,36-37H,3-9H2,1-2H3,(H,26,32)(H,27,38)(H,33,34)(H,42,43)(H,44,45)(H2,25,28,29)(H2,39,40,41)/p-5/fC24H33N7O19P3S/h26-27H,25H2/q-5</p>
            <p>SMILES: C(NC(=O)CCNC(C(O)C(COP(=O)(OP([O-])(=O)OCC3(C(C(C(N2(C=NC1(C(N)=NC=NC=12)))O3)O)OP([O-])(=O)[O-]))[O-])(C)C)=O)CSC(=O)CC(=O)[O-]</p>
          </html>
        </notes>
      </species>
      <species id="M_Red_Thioredoxin_p4" name="Reduced thioredoxin[p]" compartment="p4" charge="0">
        <notes>
          <html xmlns="http://www.w3.org/1999/xhtml">
            <p>FORMULA: NA</p>
            <p>INCHI: NA</p>
            <p>SMILES: NA</p>
          </html>
        </notes>
      </species>
      <species id="M_MALONYL_COA_p4" name="MALONYL-COA" compartment="p4" charge="-5">
        <notes>
          <html xmlns="http://www.w3.org/1999/xhtml">
            <p>FORMULA: C24H33N7O19P3S1</p>
            <p>INCHI: InChI=1/C24H38N7O19P3S/c1-24(2,19(37)22(38)27-4-3-13(32)26-5-6-54-15(35)7-14(33)34)9-47-53(44,45)50-52(42,43)46-8-12-18(49-51(39,40)41)17(36)23(48-12)31-11-30-16-20(25)28-10-29-21(16)31/h10-12,17-19,23,36-37H,3-9H2,1-2H3,(H,26,32)(H,27,38)(H,33,34)(H,42,43)(H,44,45)(H2,25,28,29)(H2,39,40,41)/p-5/fC24H33N7O19P3S/h26-27H,25H2/q-5</p>
            <p>SMILES: C(NC(=O)CCNC(C(O)C(COP(=O)(OP([O-])(=O)OCC3(C(C(C(N2(C=NC1(C(N)=NC=NC=12)))O3)O)OP([O-])(=O)[O-]))[O-])(C)C)=O)CSC(=O)CC(=O)[O-]</p>
          </html>
        </notes>
      </species>
      <species id="M_Red_Thioredoxin_p3" name="Reduced thioredoxin[p]" compartment="p3" charge="0">
        <notes>
          <html xmlns="http://www.w3.org/1999/xhtml">
            <p>FORMULA: NA</p>
            <p>INCHI: NA</p>
            <p>SMILES: NA</p>
          </html>
        </notes>
      </species>
      <species id="M_MALONYL_COA_p5" name="MALONYL-COA" compartment="p5" charge="-5">
        <notes>
          <html xmlns="http://www.w3.org/1999/xhtml">
            <p>FORMULA: C24H33N7O19P3S1</p>
            <p>INCHI: InChI=1/C24H38N7O19P3S/c1-24(2,19(37)22(38)27-4-3-13(32)26-5-6-54-15(35)7-14(33)34)9-47-53(44,45)50-52(42,43)46-8-12-18(49-51(39,40)41)17(36)23(48-12)31-11-30-16-20(25)28-10-29-21(16)31/h10-12,17-19,23,36-37H,3-9H2,1-2H3,(H,26,32)(H,27,38)(H,33,34)(H,42,43)(H,44,45)(H2,25,28,29)(H2,39,40,41)/p-5/fC24H33N7O19P3S/h26-27H,25H2/q-5</p>
            <p>SMILES: C(NC(=O)CCNC(C(O)C(COP(=O)(OP([O-])(=O)OCC3(C(C(C(N2(C=NC1(C(N)=NC=NC=12)))O3)O)OP([O-])(=O)[O-]))[O-])(C)C)=O)CSC(=O)CC(=O)[O-]</p>
          </html>
        </notes>
      </species>
      <species id="M_Red_Thioredoxin_p2" name="Reduced thioredoxin[p]" compartment="p2" charge="0">
        <notes>
          <html xmlns="http://www.w3.org/1999/xhtml">
            <p>FORMULA: NA</p>
            <p>INCHI: NA</p>
            <p>SMILES: NA</p>
          </html>
        </notes>
      </species>
      <species id="M_MALONYL_COA_p6" name="MALONYL-COA" compartment="p6" charge="-5">
        <notes>
          <html xmlns="http://www.w3.org/1999/xhtml">
            <p>FORMULA: C24H33N7O19P3S1</p>
            <p>INCHI: InChI=1/C24H38N7O19P3S/c1-24(2,19(37)22(38)27-4-3-13(32)26-5-6-54-15(35)7-14(33)34)9-47-53(44,45)50-52(42,43)46-8-12-18(49-51(39,40)41)17(36)23(48-12)31-11-30-16-20(25)28-10-29-21(16)31/h10-12,17-19,23,36-37H,3-9H2,1-2H3,(H,26,32)(H,27,38)(H,33,34)(H,42,43)(H,44,45)(H2,25,28,29)(H2,39,40,41)/p-5/fC24H33N7O19P3S/h26-27H,25H2/q-5</p>
            <p>SMILES: C(NC(=O)CCNC(C(O)C(COP(=O)(OP([O-])(=O)OCC3(C(C(C(N2(C=NC1(C(N)=NC=NC=12)))O3)O)OP([O-])(=O)[O-]))[O-])(C)C)=O)CSC(=O)CC(=O)[O-]</p>
          </html>
        </notes>
      </species>
      <species id="M_2K_4CH3_PENTANOATE_m10" name="2K-4CH3-PENTANOATE" compartment="m10" charge="-1">
        <notes>
          <html xmlns="http://www.w3.org/1999/xhtml">
            <p>FORMULA: C6H9O3</p>
            <p>INCHI: InChI=1/C6H10O3/c1-4(2)3-5(7)6(8)9/h4H,3H2,1-2H3,(H,8,9)/p-1/fC6H9O3/q-1</p>
            <p>SMILES: CC(C)CC(C([O-])=O)=O</p>
          </html>
        </notes>
      </species>
      <species id="M_PPI_x10" name="PPI" compartment="x10" charge="-3">
        <notes>
          <html xmlns="http://www.w3.org/1999/xhtml">
            <p>FORMULA: H1O7P2</p>
            <p>INCHI: InChI=1/H4O7P2/c1-8(2,3)7-9(4,5)6/h(H2,1,2,3)(H2,4,5,6)</p>
            <p>SMILES: O(P([O-])([O-])=O)P(=O)(O)[O-]</p>
          </html>
        </notes>
      </species>
      <species id="M_Red_Thioredoxin_p9" name="Reduced thioredoxin[p]" compartment="p9" charge="0">
        <notes>
          <html xmlns="http://www.w3.org/1999/xhtml">
            <p>FORMULA: NA</p>
            <p>INCHI: NA</p>
            <p>SMILES: NA</p>
          </html>
        </notes>
      </species>
      <species id="M_Red_Thioredoxin_p8" name="Reduced thioredoxin[p]" compartment="p8" charge="0">
        <notes>
          <html xmlns="http://www.w3.org/1999/xhtml">
            <p>FORMULA: NA</p>
            <p>INCHI: NA</p>
            <p>SMILES: NA</p>
          </html>
        </notes>
      </species>
      <species id="M_Red_Thioredoxin_p7" name="Reduced thioredoxin[p]" compartment="p7" charge="0">
        <notes>
          <html xmlns="http://www.w3.org/1999/xhtml">
            <p>FORMULA: NA</p>
            <p>INCHI: NA</p>
            <p>SMILES: NA</p>
          </html>
        </notes>
      </species>
      <species id="M_Red_Thioredoxin_p6" name="Reduced thioredoxin[p]" compartment="p6" charge="0">
        <notes>
          <html xmlns="http://www.w3.org/1999/xhtml">
            <p>FORMULA: NA</p>
            <p>INCHI: NA</p>
            <p>SMILES: NA</p>
          </html>
        </notes>
      </species>
      <species id="M_CIT_x8" name="CIT" compartment="x8" charge="-3">
        <notes>
          <html xmlns="http://www.w3.org/1999/xhtml">
            <p>FORMULA: C6H5O7</p>
            <p>INCHI: InChI=1/C6H8O7/c7-3(8)1-6(13,5(11)12)2-4(9)10/h13H,1-2H2,(H,7,8)(H,9,10)(H,11,12)/p-3/fC6H5O7/q-3</p>
            <p>SMILES: C(C(=O)[O-])(CC(=O)[O-])(O)CC(=O)[O-]</p>
          </html>
        </notes>
      </species>
      <species id="M_CIT_x7" name="CIT" compartment="x7" charge="-3">
        <notes>
          <html xmlns="http://www.w3.org/1999/xhtml">
            <p>FORMULA: C6H5O7</p>
            <p>INCHI: InChI=1/C6H8O7/c7-3(8)1-6(13,5(11)12)2-4(9)10/h13H,1-2H2,(H,7,8)(H,9,10)(H,11,12)/p-3/fC6H5O7/q-3</p>
            <p>SMILES: C(C(=O)[O-])(CC(=O)[O-])(O)CC(=O)[O-]</p>
          </html>
        </notes>
      </species>
      <species id="M_CIT_x6" name="CIT" compartment="x6" charge="-3">
        <notes>
          <html xmlns="http://www.w3.org/1999/xhtml">
            <p>FORMULA: C6H5O7</p>
            <p>INCHI: InChI=1/C6H8O7/c7-3(8)1-6(13,5(11)12)2-4(9)10/h13H,1-2H2,(H,7,8)(H,9,10)(H,11,12)/p-3/fC6H5O7/q-3</p>
            <p>SMILES: C(C(=O)[O-])(CC(=O)[O-])(O)CC(=O)[O-]</p>
          </html>
        </notes>
      </species>
      <species id="M_CIT_x5" name="CIT" compartment="x5" charge="-3">
        <notes>
          <html xmlns="http://www.w3.org/1999/xhtml">
            <p>FORMULA: C6H5O7</p>
            <p>INCHI: InChI=1/C6H8O7/c7-3(8)1-6(13,5(11)12)2-4(9)10/h13H,1-2H2,(H,7,8)(H,9,10)(H,11,12)/p-3/fC6H5O7/q-3</p>
            <p>SMILES: C(C(=O)[O-])(CC(=O)[O-])(O)CC(=O)[O-]</p>
          </html>
        </notes>
      </species>
      <species id="M_CIT_x9" name="CIT" compartment="x9" charge="-3">
        <notes>
          <html xmlns="http://www.w3.org/1999/xhtml">
            <p>FORMULA: C6H5O7</p>
            <p>INCHI: InChI=1/C6H8O7/c7-3(8)1-6(13,5(11)12)2-4(9)10/h13H,1-2H2,(H,7,8)(H,9,10)(H,11,12)/p-3/fC6H5O7/q-3</p>
            <p>SMILES: C(C(=O)[O-])(CC(=O)[O-])(O)CC(=O)[O-]</p>
          </html>
        </notes>
      </species>
      <species id="M_OXIDIZED_GLUTATHIONE_m10" name="OXIDIZED-GLUTATHIONE" compartment="m10" charge="-2">
        <notes>
          <html xmlns="http://www.w3.org/1999/xhtml">
            <p>FORMULA: C20H30N6O12S2</p>
            <p>INCHI: InChI=1/C20H32N6O12S2/c21-9(19(35)36)1-3-13(27)25-11(17(33)23-5-15(29)30)7-39-40-8-12(18(34)24-6-16(31)32)26-14(28)4-2-10(22)20(37)38/h9-12H,1-8,21-22H2,(H,23,33)(H,24,34)(H,25,27)(H,26,28)(H,29,30)(H,31,32)(H,35,36)(H,37,38)/p-2/fC20H30N6O12S2/h21-26H/q-2</p>
            <p>SMILES: C(=O)(NC(CSSCC(C(=O)NCC(=O)[O-])NC(CCC(C([O-])=O)[N+])=O)C(=O)NCC(=O)[O-])CCC([N+])C(=O)[O-]</p>
          </html>
        </notes>
      </species>
      <species id="M_3_HYDROXY_PROPIONATE_x10" name="3-HYDROXY-PROPIONATE" compartment="x10" charge="-1">
        <notes>
          <html xmlns="http://www.w3.org/1999/xhtml">
            <p>FORMULA: C3H5O3</p>
            <p>INCHI: InChI=1/C3H6O3/c4-2-1-3(5)6/h4H,1-2H2,(H,5,6)/p-1/fC3H5O3/q-1</p>
            <p>SMILES: C([O-])(CCO)=O</p>
          </html>
        </notes>
      </species>
      <species id="M_CPD_12175_m1" name="CPD-12175[m]" compartment="m1" charge="-1">
        <notes>
          <html xmlns="http://www.w3.org/1999/xhtml">
            <p>FORMULA: C4H7O3</p>
            <p>INCHI: InChI=1S/C4H8O3/c1-3(2-5)4(6)7/h3,5H,2H2,1H3,(H,6,7)/p-1/t3-/m0/s1</p>
            <p>SMILES: CC(C([O-])=O)CO</p>
          </html>
        </notes>
      </species>
      <species id="M_CPD_12175_m3" name="CPD-12175[m]" compartment="m3" charge="-1">
        <notes>
          <html xmlns="http://www.w3.org/1999/xhtml">
            <p>FORMULA: C4H7O3</p>
            <p>INCHI: InChI=1S/C4H8O3/c1-3(2-5)4(6)7/h3,5H,2H2,1H3,(H,6,7)/p-1/t3-/m0/s1</p>
            <p>SMILES: CC(C([O-])=O)CO</p>
          </html>
        </notes>
      </species>
      <species id="M_ATP_c9" name="ATP" compartment="c9" charge="-4">
        <notes>
          <html xmlns="http://www.w3.org/1999/xhtml">
            <p>FORMULA: C10H13N5O13P3</p>
            <p>INCHI: InChI=1/C10H16N5O13P3/c11-8-5-9(13-2-12-8)15(3-14-5)10-7(17)6(16)4(26-10)1-25-30(21,22)28-31(23,24)27-29(18,19)20/h2-4,6-7,10,16-17H,1H2,(H,21,22)(H,23,24)(H2,11,12,13)(H2,18,19,20)/p-3/t4-,6-,7-,10-/m1/s1/fC10H13N5O13P3/h18H,11H2/q-3</p>
            <p>SMILES: C3(N(C1(C(C(C(O1)COP(OP(=O)([O-])OP(=O)([O-])O)([O-])=O)O)O))C2(=C(C(=NC=N2)N)N=3))</p>
          </html>
        </notes>
      </species>
      <species id="M_CPD_12175_m2" name="CPD-12175[m]" compartment="m2" charge="-1">
        <notes>
          <html xmlns="http://www.w3.org/1999/xhtml">
            <p>FORMULA: C4H7O3</p>
            <p>INCHI: InChI=1S/C4H8O3/c1-3(2-5)4(6)7/h3,5H,2H2,1H3,(H,6,7)/p-1/t3-/m0/s1</p>
            <p>SMILES: CC(C([O-])=O)CO</p>
          </html>
        </notes>
      </species>
      <species id="M_ATP_c8" name="ATP" compartment="c8" charge="-4">
        <notes>
          <html xmlns="http://www.w3.org/1999/xhtml">
            <p>FORMULA: C10H13N5O13P3</p>
            <p>INCHI: InChI=1/C10H16N5O13P3/c11-8-5-9(13-2-12-8)15(3-14-5)10-7(17)6(16)4(26-10)1-25-30(21,22)28-31(23,24)27-29(18,19)20/h2-4,6-7,10,16-17H,1H2,(H,21,22)(H,23,24)(H2,11,12,13)(H2,18,19,20)/p-3/t4-,6-,7-,10-/m1/s1/fC10H13N5O13P3/h18H,11H2/q-3</p>
            <p>SMILES: C3(N(C1(C(C(C(O1)COP(OP(=O)([O-])OP(=O)([O-])O)([O-])=O)O)O))C2(=C(C(=NC=N2)N)N=3))</p>
          </html>
        </notes>
      </species>
      <species id="M_CPD_12175_m5" name="CPD-12175[m]" compartment="m5" charge="-1">
        <notes>
          <html xmlns="http://www.w3.org/1999/xhtml">
            <p>FORMULA: C4H7O3</p>
            <p>INCHI: InChI=1S/C4H8O3/c1-3(2-5)4(6)7/h3,5H,2H2,1H3,(H,6,7)/p-1/t3-/m0/s1</p>
            <p>SMILES: CC(C([O-])=O)CO</p>
          </html>
        </notes>
      </species>
      <species id="M_ATP_c7" name="ATP" compartment="c7" charge="-4">
        <notes>
          <html xmlns="http://www.w3.org/1999/xhtml">
            <p>FORMULA: C10H13N5O13P3</p>
            <p>INCHI: InChI=1/C10H16N5O13P3/c11-8-5-9(13-2-12-8)15(3-14-5)10-7(17)6(16)4(26-10)1-25-30(21,22)28-31(23,24)27-29(18,19)20/h2-4,6-7,10,16-17H,1H2,(H,21,22)(H,23,24)(H2,11,12,13)(H2,18,19,20)/p-3/t4-,6-,7-,10-/m1/s1/fC10H13N5O13P3/h18H,11H2/q-3</p>
            <p>SMILES: C3(N(C1(C(C(C(O1)COP(OP(=O)([O-])OP(=O)([O-])O)([O-])=O)O)O))C2(=C(C(=NC=N2)N)N=3))</p>
          </html>
        </notes>
      </species>
      <species id="M_CPD_12175_m4" name="CPD-12175[m]" compartment="m4" charge="-1">
        <notes>
          <html xmlns="http://www.w3.org/1999/xhtml">
            <p>FORMULA: C4H7O3</p>
            <p>INCHI: InChI=1S/C4H8O3/c1-3(2-5)4(6)7/h3,5H,2H2,1H3,(H,6,7)/p-1/t3-/m0/s1</p>
            <p>SMILES: CC(C([O-])=O)CO</p>
          </html>
        </notes>
      </species>
      <species id="M_CIT_x4" name="CIT" compartment="x4" charge="-3">
        <notes>
          <html xmlns="http://www.w3.org/1999/xhtml">
            <p>FORMULA: C6H5O7</p>
            <p>INCHI: InChI=1/C6H8O7/c7-3(8)1-6(13,5(11)12)2-4(9)10/h13H,1-2H2,(H,7,8)(H,9,10)(H,11,12)/p-3/fC6H5O7/q-3</p>
            <p>SMILES: C(C(=O)[O-])(CC(=O)[O-])(O)CC(=O)[O-]</p>
          </html>
        </notes>
      </species>
      <species id="M_CPD_12175_m7" name="CPD-12175[m]" compartment="m7" charge="-1">
        <notes>
          <html xmlns="http://www.w3.org/1999/xhtml">
            <p>FORMULA: C4H7O3</p>
            <p>INCHI: InChI=1S/C4H8O3/c1-3(2-5)4(6)7/h3,5H,2H2,1H3,(H,6,7)/p-1/t3-/m0/s1</p>
            <p>SMILES: CC(C([O-])=O)CO</p>
          </html>
        </notes>
      </species>
      <species id="M_CIT_x3" name="CIT" compartment="x3" charge="-3">
        <notes>
          <html xmlns="http://www.w3.org/1999/xhtml">
            <p>FORMULA: C6H5O7</p>
            <p>INCHI: InChI=1/C6H8O7/c7-3(8)1-6(13,5(11)12)2-4(9)10/h13H,1-2H2,(H,7,8)(H,9,10)(H,11,12)/p-3/fC6H5O7/q-3</p>
            <p>SMILES: C(C(=O)[O-])(CC(=O)[O-])(O)CC(=O)[O-]</p>
          </html>
        </notes>
      </species>
      <species id="M_CPD_12175_m6" name="CPD-12175[m]" compartment="m6" charge="-1">
        <notes>
          <html xmlns="http://www.w3.org/1999/xhtml">
            <p>FORMULA: C4H7O3</p>
            <p>INCHI: InChI=1S/C4H8O3/c1-3(2-5)4(6)7/h3,5H,2H2,1H3,(H,6,7)/p-1/t3-/m0/s1</p>
            <p>SMILES: CC(C([O-])=O)CO</p>
          </html>
        </notes>
      </species>
      <species id="M_CIT_x2" name="CIT" compartment="x2" charge="-3">
        <notes>
          <html xmlns="http://www.w3.org/1999/xhtml">
            <p>FORMULA: C6H5O7</p>
            <p>INCHI: InChI=1/C6H8O7/c7-3(8)1-6(13,5(11)12)2-4(9)10/h13H,1-2H2,(H,7,8)(H,9,10)(H,11,12)/p-3/fC6H5O7/q-3</p>
            <p>SMILES: C(C(=O)[O-])(CC(=O)[O-])(O)CC(=O)[O-]</p>
          </html>
        </notes>
      </species>
      <species id="M_CPD_12175_m9" name="CPD-12175[m]" compartment="m9" charge="-1">
        <notes>
          <html xmlns="http://www.w3.org/1999/xhtml">
            <p>FORMULA: C4H7O3</p>
            <p>INCHI: InChI=1S/C4H8O3/c1-3(2-5)4(6)7/h3,5H,2H2,1H3,(H,6,7)/p-1/t3-/m0/s1</p>
            <p>SMILES: CC(C([O-])=O)CO</p>
          </html>
        </notes>
      </species>
      <species id="M_CIT_x1" name="CIT" compartment="x1" charge="-3">
        <notes>
          <html xmlns="http://www.w3.org/1999/xhtml">
            <p>FORMULA: C6H5O7</p>
            <p>INCHI: InChI=1/C6H8O7/c7-3(8)1-6(13,5(11)12)2-4(9)10/h13H,1-2H2,(H,7,8)(H,9,10)(H,11,12)/p-3/fC6H5O7/q-3</p>
            <p>SMILES: C(C(=O)[O-])(CC(=O)[O-])(O)CC(=O)[O-]</p>
          </html>
        </notes>
      </species>
      <species id="M_CPD_12175_m8" name="CPD-12175[m]" compartment="m8" charge="-1">
        <notes>
          <html xmlns="http://www.w3.org/1999/xhtml">
            <p>FORMULA: C4H7O3</p>
            <p>INCHI: InChI=1S/C4H8O3/c1-3(2-5)4(6)7/h3,5H,2H2,1H3,(H,6,7)/p-1/t3-/m0/s1</p>
            <p>SMILES: CC(C([O-])=O)CO</p>
          </html>
        </notes>
      </species>
      <species id="M_ATP_c2" name="ATP" compartment="c2" charge="-4">
        <notes>
          <html xmlns="http://www.w3.org/1999/xhtml">
            <p>FORMULA: C10H13N5O13P3</p>
            <p>INCHI: InChI=1/C10H16N5O13P3/c11-8-5-9(13-2-12-8)15(3-14-5)10-7(17)6(16)4(26-10)1-25-30(21,22)28-31(23,24)27-29(18,19)20/h2-4,6-7,10,16-17H,1H2,(H,21,22)(H,23,24)(H2,11,12,13)(H2,18,19,20)/p-3/t4-,6-,7-,10-/m1/s1/fC10H13N5O13P3/h18H,11H2/q-3</p>
            <p>SMILES: C3(N(C1(C(C(C(O1)COP(OP(=O)([O-])OP(=O)([O-])O)([O-])=O)O)O))C2(=C(C(=NC=N2)N)N=3))</p>
          </html>
        </notes>
      </species>
      <species id="M_ATP_c1" name="ATP" compartment="c1" charge="-4">
        <notes>
          <html xmlns="http://www.w3.org/1999/xhtml">
            <p>FORMULA: C10H13N5O13P3</p>
            <p>INCHI: InChI=1/C10H16N5O13P3/c11-8-5-9(13-2-12-8)15(3-14-5)10-7(17)6(16)4(26-10)1-25-30(21,22)28-31(23,24)27-29(18,19)20/h2-4,6-7,10,16-17H,1H2,(H,21,22)(H,23,24)(H2,11,12,13)(H2,18,19,20)/p-3/t4-,6-,7-,10-/m1/s1/fC10H13N5O13P3/h18H,11H2/q-3</p>
            <p>SMILES: C3(N(C1(C(C(C(O1)COP(OP(=O)([O-])OP(=O)([O-])O)([O-])=O)O)O))C2(=C(C(=NC=N2)N)N=3))</p>
          </html>
        </notes>
      </species>
      <species id="M_ATP_c6" name="ATP" compartment="c6" charge="-4">
        <notes>
          <html xmlns="http://www.w3.org/1999/xhtml">
            <p>FORMULA: C10H13N5O13P3</p>
            <p>INCHI: InChI=1/C10H16N5O13P3/c11-8-5-9(13-2-12-8)15(3-14-5)10-7(17)6(16)4(26-10)1-25-30(21,22)28-31(23,24)27-29(18,19)20/h2-4,6-7,10,16-17H,1H2,(H,21,22)(H,23,24)(H2,11,12,13)(H2,18,19,20)/p-3/t4-,6-,7-,10-/m1/s1/fC10H13N5O13P3/h18H,11H2/q-3</p>
            <p>SMILES: C3(N(C1(C(C(C(O1)COP(OP(=O)([O-])OP(=O)([O-])O)([O-])=O)O)O))C2(=C(C(=NC=N2)N)N=3))</p>
          </html>
        </notes>
      </species>
      <species id="M_CYS_m10" name="CYS" compartment="m10" charge="0">
        <notes>
          <html xmlns="http://www.w3.org/1999/xhtml">
            <p>FORMULA: C3H7N1O2S1</p>
            <p>INCHI: InChI=1/C3H7NO2S/c4-2(1-7)3(5)6/h2,7H,1,4H2,(H,5,6)/t2-/m1/s1/f/h4H</p>
            <p>SMILES: C(C(C([O-])=O)[N+])S</p>
          </html>
        </notes>
      </species>
      <species id="M_ATP_c5" name="ATP" compartment="c5" charge="-4">
        <notes>
          <html xmlns="http://www.w3.org/1999/xhtml">
            <p>FORMULA: C10H13N5O13P3</p>
            <p>INCHI: InChI=1/C10H16N5O13P3/c11-8-5-9(13-2-12-8)15(3-14-5)10-7(17)6(16)4(26-10)1-25-30(21,22)28-31(23,24)27-29(18,19)20/h2-4,6-7,10,16-17H,1H2,(H,21,22)(H,23,24)(H2,11,12,13)(H2,18,19,20)/p-3/t4-,6-,7-,10-/m1/s1/fC10H13N5O13P3/h18H,11H2/q-3</p>
            <p>SMILES: C3(N(C1(C(C(C(O1)COP(OP(=O)([O-])OP(=O)([O-])O)([O-])=O)O)O))C2(=C(C(=NC=N2)N)N=3))</p>
          </html>
        </notes>
      </species>
      <species id="M_ATP_c4" name="ATP" compartment="c4" charge="-4">
        <notes>
          <html xmlns="http://www.w3.org/1999/xhtml">
            <p>FORMULA: C10H13N5O13P3</p>
            <p>INCHI: InChI=1/C10H16N5O13P3/c11-8-5-9(13-2-12-8)15(3-14-5)10-7(17)6(16)4(26-10)1-25-30(21,22)28-31(23,24)27-29(18,19)20/h2-4,6-7,10,16-17H,1H2,(H,21,22)(H,23,24)(H2,11,12,13)(H2,18,19,20)/p-3/t4-,6-,7-,10-/m1/s1/fC10H13N5O13P3/h18H,11H2/q-3</p>
            <p>SMILES: C3(N(C1(C(C(C(O1)COP(OP(=O)([O-])OP(=O)([O-])O)([O-])=O)O)O))C2(=C(C(=NC=N2)N)N=3))</p>
          </html>
        </notes>
      </species>
      <species id="M_ATP_c3" name="ATP" compartment="c3" charge="-4">
        <notes>
          <html xmlns="http://www.w3.org/1999/xhtml">
            <p>FORMULA: C10H13N5O13P3</p>
            <p>INCHI: InChI=1/C10H16N5O13P3/c11-8-5-9(13-2-12-8)15(3-14-5)10-7(17)6(16)4(26-10)1-25-30(21,22)28-31(23,24)27-29(18,19)20/h2-4,6-7,10,16-17H,1H2,(H,21,22)(H,23,24)(H2,11,12,13)(H2,18,19,20)/p-3/t4-,6-,7-,10-/m1/s1/fC10H13N5O13P3/h18H,11H2/q-3</p>
            <p>SMILES: C3(N(C1(C(C(C(O1)COP(OP(=O)([O-])OP(=O)([O-])O)([O-])=O)O)O))C2(=C(C(=NC=N2)N)N=3))</p>
          </html>
        </notes>
      </species>
      <species id="M_N_5_PHOSPHORIBOSYL_ANTHRANILATE_p10" name="N-5-PHOSPHORIBOSYL-ANTHRANILATE" compartment="p10" charge="-3">
        <notes>
          <html xmlns="http://www.w3.org/1999/xhtml">
            <p>FORMULA: C12H13N1O9P1</p>
            <p>INCHI: InChI=1/C12H16NO9P/c14-9-8(5-21-23(18,19)20)22-11(10(9)15)13-7-4-2-1-3-6(7)12(16)17/h1-4,8-11,13-15H,5H2,(H,16,17)(H2,18,19,20)/p-3/fC12H13NO9P/q-3</p>
            <p>SMILES: C2(C(NC1(C(C(C(O1)COP(=O)([O-])[O-])O)O))=C(C(=O)[O-])C=CC=2)</p>
          </html>
        </notes>
      </species>
      <species id="M_DIOH_ISOVALERATE_p10" name="DIOH_ISOVALERATE[p]" compartment="p10" charge="-1">
        <notes>
          <html xmlns="http://www.w3.org/1999/xhtml">
            <p>FORMULA: C5H9O4</p>
            <p>INCHI: NA</p>
            <p>SMILES: NA</p>
          </html>
        </notes>
      </species>
      <species id="M_aCTP_p9" name="CTP[p]" compartment="p9" charge="-3">
        <notes>
          <html xmlns="http://www.w3.org/1999/xhtml">
            <p>FORMULA: C9H13N3O14P3</p>
            <p>INCHI: InChI=1S/C9H16N3O14P3/c10-5-1-2-12(9(15)11-5)8-7(14)6(13)4(24-8)3-23-28(19,20)26-29(21,22)25-27(16,17)18/h1-2,4,6-8,13-14H,3H2,(H,19,20)(H,21,22)(H2,10,11,15)(H2,16,17,18)/p-4/t4-,6-,7-,8-/m1/s1</p>
            <p>SMILES: C(OP(=O)([O-])OP(=O)([O-])OP(=O)([O-])[O-])C1(OC(C(O)C(O)1)N2(C=CC(N)=NC(=O)2))</p>
          </html>
        </notes>
      </species>
      <species id="M_CYS_c7" name="CYS" compartment="c7" charge="0">
        <notes>
          <html xmlns="http://www.w3.org/1999/xhtml">
            <p>FORMULA: C3H7N1O2S1</p>
            <p>INCHI: InChI=1/C3H7NO2S/c4-2(1-7)3(5)6/h2,7H,1,4H2,(H,5,6)/t2-/m1/s1/f/h4H</p>
            <p>SMILES: C(C(C([O-])=O)[N+])S</p>
          </html>
        </notes>
      </species>
      <species id="M_CYS_c8" name="CYS" compartment="c8" charge="0">
        <notes>
          <html xmlns="http://www.w3.org/1999/xhtml">
            <p>FORMULA: C3H7N1O2S1</p>
            <p>INCHI: InChI=1/C3H7NO2S/c4-2(1-7)3(5)6/h2,7H,1,4H2,(H,5,6)/t2-/m1/s1/f/h4H</p>
            <p>SMILES: C(C(C([O-])=O)[N+])S</p>
          </html>
        </notes>
      </species>
      <species id="M_CYS_c9" name="CYS" compartment="c9" charge="0">
        <notes>
          <html xmlns="http://www.w3.org/1999/xhtml">
            <p>FORMULA: C3H7N1O2S1</p>
            <p>INCHI: InChI=1/C3H7NO2S/c4-2(1-7)3(5)6/h2,7H,1,4H2,(H,5,6)/t2-/m1/s1/f/h4H</p>
            <p>SMILES: C(C(C([O-])=O)[N+])S</p>
          </html>
        </notes>
      </species>
      <species id="M_CYS_c3" name="CYS" compartment="c3" charge="0">
        <notes>
          <html xmlns="http://www.w3.org/1999/xhtml">
            <p>FORMULA: C3H7N1O2S1</p>
            <p>INCHI: InChI=1/C3H7NO2S/c4-2(1-7)3(5)6/h2,7H,1,4H2,(H,5,6)/t2-/m1/s1/f/h4H</p>
            <p>SMILES: C(C(C([O-])=O)[N+])S</p>
          </html>
        </notes>
      </species>
      <species id="M_aCTP_p4" name="CTP[p]" compartment="p4" charge="-3">
        <notes>
          <html xmlns="http://www.w3.org/1999/xhtml">
            <p>FORMULA: C9H13N3O14P3</p>
            <p>INCHI: InChI=1S/C9H16N3O14P3/c10-5-1-2-12(9(15)11-5)8-7(14)6(13)4(24-8)3-23-28(19,20)26-29(21,22)25-27(16,17)18/h1-2,4,6-8,13-14H,3H2,(H,19,20)(H,21,22)(H2,10,11,15)(H2,16,17,18)/p-4/t4-,6-,7-,8-/m1/s1</p>
            <p>SMILES: C(OP(=O)([O-])OP(=O)([O-])OP(=O)([O-])[O-])C1(OC(C(O)C(O)1)N2(C=CC(N)=NC(=O)2))</p>
          </html>
        </notes>
      </species>
      <species id="M_CYS_c4" name="CYS" compartment="c4" charge="0">
        <notes>
          <html xmlns="http://www.w3.org/1999/xhtml">
            <p>FORMULA: C3H7N1O2S1</p>
            <p>INCHI: InChI=1/C3H7NO2S/c4-2(1-7)3(5)6/h2,7H,1,4H2,(H,5,6)/t2-/m1/s1/f/h4H</p>
            <p>SMILES: C(C(C([O-])=O)[N+])S</p>
          </html>
        </notes>
      </species>
      <species id="M_aCTP_p3" name="CTP[p]" compartment="p3" charge="-3">
        <notes>
          <html xmlns="http://www.w3.org/1999/xhtml">
            <p>FORMULA: C9H13N3O14P3</p>
            <p>INCHI: InChI=1S/C9H16N3O14P3/c10-5-1-2-12(9(15)11-5)8-7(14)6(13)4(24-8)3-23-28(19,20)26-29(21,22)25-27(16,17)18/h1-2,4,6-8,13-14H,3H2,(H,19,20)(H,21,22)(H2,10,11,15)(H2,16,17,18)/p-4/t4-,6-,7-,8-/m1/s1</p>
            <p>SMILES: C(OP(=O)([O-])OP(=O)([O-])OP(=O)([O-])[O-])C1(OC(C(O)C(O)1)N2(C=CC(N)=NC(=O)2))</p>
          </html>
        </notes>
      </species>
      <species id="M_CYS_c5" name="CYS" compartment="c5" charge="0">
        <notes>
          <html xmlns="http://www.w3.org/1999/xhtml">
            <p>FORMULA: C3H7N1O2S1</p>
            <p>INCHI: InChI=1/C3H7NO2S/c4-2(1-7)3(5)6/h2,7H,1,4H2,(H,5,6)/t2-/m1/s1/f/h4H</p>
            <p>SMILES: C(C(C([O-])=O)[N+])S</p>
          </html>
        </notes>
      </species>
      <species id="M_aCTP_p2" name="CTP[p]" compartment="p2" charge="-3">
        <notes>
          <html xmlns="http://www.w3.org/1999/xhtml">
            <p>FORMULA: C9H13N3O14P3</p>
            <p>INCHI: InChI=1S/C9H16N3O14P3/c10-5-1-2-12(9(15)11-5)8-7(14)6(13)4(24-8)3-23-28(19,20)26-29(21,22)25-27(16,17)18/h1-2,4,6-8,13-14H,3H2,(H,19,20)(H,21,22)(H2,10,11,15)(H2,16,17,18)/p-4/t4-,6-,7-,8-/m1/s1</p>
            <p>SMILES: C(OP(=O)([O-])OP(=O)([O-])OP(=O)([O-])[O-])C1(OC(C(O)C(O)1)N2(C=CC(N)=NC(=O)2))</p>
          </html>
        </notes>
      </species>
      <species id="M_CYS_c6" name="CYS" compartment="c6" charge="0">
        <notes>
          <html xmlns="http://www.w3.org/1999/xhtml">
            <p>FORMULA: C3H7N1O2S1</p>
            <p>INCHI: InChI=1/C3H7NO2S/c4-2(1-7)3(5)6/h2,7H,1,4H2,(H,5,6)/t2-/m1/s1/f/h4H</p>
            <p>SMILES: C(C(C([O-])=O)[N+])S</p>
          </html>
        </notes>
      </species>
      <species id="M_aCTP_p1" name="CTP[p]" compartment="p1" charge="-3">
        <notes>
          <html xmlns="http://www.w3.org/1999/xhtml">
            <p>FORMULA: C9H13N3O14P3</p>
            <p>INCHI: InChI=1S/C9H16N3O14P3/c10-5-1-2-12(9(15)11-5)8-7(14)6(13)4(24-8)3-23-28(19,20)26-29(21,22)25-27(16,17)18/h1-2,4,6-8,13-14H,3H2,(H,19,20)(H,21,22)(H2,10,11,15)(H2,16,17,18)/p-4/t4-,6-,7-,8-/m1/s1</p>
            <p>SMILES: C(OP(=O)([O-])OP(=O)([O-])OP(=O)([O-])[O-])C1(OC(C(O)C(O)1)N2(C=CC(N)=NC(=O)2))</p>
          </html>
        </notes>
      </species>
      <species id="M_aCTP_p8" name="CTP[p]" compartment="p8" charge="-3">
        <notes>
          <html xmlns="http://www.w3.org/1999/xhtml">
            <p>FORMULA: C9H13N3O14P3</p>
            <p>INCHI: InChI=1S/C9H16N3O14P3/c10-5-1-2-12(9(15)11-5)8-7(14)6(13)4(24-8)3-23-28(19,20)26-29(21,22)25-27(16,17)18/h1-2,4,6-8,13-14H,3H2,(H,19,20)(H,21,22)(H2,10,11,15)(H2,16,17,18)/p-4/t4-,6-,7-,8-/m1/s1</p>
            <p>SMILES: C(OP(=O)([O-])OP(=O)([O-])OP(=O)([O-])[O-])C1(OC(C(O)C(O)1)N2(C=CC(N)=NC(=O)2))</p>
          </html>
        </notes>
      </species>
      <species id="M_aCTP_p7" name="CTP[p]" compartment="p7" charge="-3">
        <notes>
          <html xmlns="http://www.w3.org/1999/xhtml">
            <p>FORMULA: C9H13N3O14P3</p>
            <p>INCHI: InChI=1S/C9H16N3O14P3/c10-5-1-2-12(9(15)11-5)8-7(14)6(13)4(24-8)3-23-28(19,20)26-29(21,22)25-27(16,17)18/h1-2,4,6-8,13-14H,3H2,(H,19,20)(H,21,22)(H2,10,11,15)(H2,16,17,18)/p-4/t4-,6-,7-,8-/m1/s1</p>
            <p>SMILES: C(OP(=O)([O-])OP(=O)([O-])OP(=O)([O-])[O-])C1(OC(C(O)C(O)1)N2(C=CC(N)=NC(=O)2))</p>
          </html>
        </notes>
      </species>
      <species id="M_CYS_c1" name="CYS" compartment="c1" charge="0">
        <notes>
          <html xmlns="http://www.w3.org/1999/xhtml">
            <p>FORMULA: C3H7N1O2S1</p>
            <p>INCHI: InChI=1/C3H7NO2S/c4-2(1-7)3(5)6/h2,7H,1,4H2,(H,5,6)/t2-/m1/s1/f/h4H</p>
            <p>SMILES: C(C(C([O-])=O)[N+])S</p>
          </html>
        </notes>
      </species>
      <species id="M_aCTP_p6" name="CTP[p]" compartment="p6" charge="-3">
        <notes>
          <html xmlns="http://www.w3.org/1999/xhtml">
            <p>FORMULA: C9H13N3O14P3</p>
            <p>INCHI: InChI=1S/C9H16N3O14P3/c10-5-1-2-12(9(15)11-5)8-7(14)6(13)4(24-8)3-23-28(19,20)26-29(21,22)25-27(16,17)18/h1-2,4,6-8,13-14H,3H2,(H,19,20)(H,21,22)(H2,10,11,15)(H2,16,17,18)/p-4/t4-,6-,7-,8-/m1/s1</p>
            <p>SMILES: C(OP(=O)([O-])OP(=O)([O-])OP(=O)([O-])[O-])C1(OC(C(O)C(O)1)N2(C=CC(N)=NC(=O)2))</p>
          </html>
        </notes>
      </species>
      <species id="M_CYS_c2" name="CYS" compartment="c2" charge="0">
        <notes>
          <html xmlns="http://www.w3.org/1999/xhtml">
            <p>FORMULA: C3H7N1O2S1</p>
            <p>INCHI: InChI=1/C3H7NO2S/c4-2(1-7)3(5)6/h2,7H,1,4H2,(H,5,6)/t2-/m1/s1/f/h4H</p>
            <p>SMILES: C(C(C([O-])=O)[N+])S</p>
          </html>
        </notes>
      </species>
      <species id="M_aCTP_p5" name="CTP[p]" compartment="p5" charge="-3">
        <notes>
          <html xmlns="http://www.w3.org/1999/xhtml">
            <p>FORMULA: C9H13N3O14P3</p>
            <p>INCHI: InChI=1S/C9H16N3O14P3/c10-5-1-2-12(9(15)11-5)8-7(14)6(13)4(24-8)3-23-28(19,20)26-29(21,22)25-27(16,17)18/h1-2,4,6-8,13-14H,3H2,(H,19,20)(H,21,22)(H2,10,11,15)(H2,16,17,18)/p-4/t4-,6-,7-,8-/m1/s1</p>
            <p>SMILES: C(OP(=O)([O-])OP(=O)([O-])OP(=O)([O-])[O-])C1(OC(C(O)C(O)1)N2(C=CC(N)=NC(=O)2))</p>
          </html>
        </notes>
      </species>
      <species id="M_LEU_p9" name="LEU" compartment="p9" charge="0">
        <notes>
          <html xmlns="http://www.w3.org/1999/xhtml">
            <p>FORMULA: C6H13N1O2</p>
            <p>INCHI: InChI=1/C6H13NO2/c1-4(2)3-5(7)6(8)9/h4-5H,3,7H2,1-2H3,(H,8,9)/t5-/m1/s1/f/h7H</p>
            <p>SMILES: C(=O)([O-])C([N+])CC(C)C</p>
          </html>
        </notes>
      </species>
      <species id="M_LEU_p8" name="LEU" compartment="p8" charge="0">
        <notes>
          <html xmlns="http://www.w3.org/1999/xhtml">
            <p>FORMULA: C6H13N1O2</p>
            <p>INCHI: InChI=1/C6H13NO2/c1-4(2)3-5(7)6(8)9/h4-5H,3,7H2,1-2H3,(H,8,9)/t5-/m1/s1/f/h7H</p>
            <p>SMILES: C(=O)([O-])C([N+])CC(C)C</p>
          </html>
        </notes>
      </species>
      <species id="M_LEU_p7" name="LEU" compartment="p7" charge="0">
        <notes>
          <html xmlns="http://www.w3.org/1999/xhtml">
            <p>FORMULA: C6H13N1O2</p>
            <p>INCHI: InChI=1/C6H13NO2/c1-4(2)3-5(7)6(8)9/h4-5H,3,7H2,1-2H3,(H,8,9)/t5-/m1/s1/f/h7H</p>
            <p>SMILES: C(=O)([O-])C([N+])CC(C)C</p>
          </html>
        </notes>
      </species>
      <species id="M_LEU_p6" name="LEU" compartment="p6" charge="0">
        <notes>
          <html xmlns="http://www.w3.org/1999/xhtml">
            <p>FORMULA: C6H13N1O2</p>
            <p>INCHI: InChI=1/C6H13NO2/c1-4(2)3-5(7)6(8)9/h4-5H,3,7H2,1-2H3,(H,8,9)/t5-/m1/s1/f/h7H</p>
            <p>SMILES: C(=O)([O-])C([N+])CC(C)C</p>
          </html>
        </notes>
      </species>
      <species id="M_LEU_p5" name="LEU" compartment="p5" charge="0">
        <notes>
          <html xmlns="http://www.w3.org/1999/xhtml">
            <p>FORMULA: C6H13N1O2</p>
            <p>INCHI: InChI=1/C6H13NO2/c1-4(2)3-5(7)6(8)9/h4-5H,3,7H2,1-2H3,(H,8,9)/t5-/m1/s1/f/h7H</p>
            <p>SMILES: C(=O)([O-])C([N+])CC(C)C</p>
          </html>
        </notes>
      </species>
      <species id="M_LEU_p4" name="LEU" compartment="p4" charge="0">
        <notes>
          <html xmlns="http://www.w3.org/1999/xhtml">
            <p>FORMULA: C6H13N1O2</p>
            <p>INCHI: InChI=1/C6H13NO2/c1-4(2)3-5(7)6(8)9/h4-5H,3,7H2,1-2H3,(H,8,9)/t5-/m1/s1/f/h7H</p>
            <p>SMILES: C(=O)([O-])C([N+])CC(C)C</p>
          </html>
        </notes>
      </species>
      <species id="M_LEU_p3" name="LEU" compartment="p3" charge="0">
        <notes>
          <html xmlns="http://www.w3.org/1999/xhtml">
            <p>FORMULA: C6H13N1O2</p>
            <p>INCHI: InChI=1/C6H13NO2/c1-4(2)3-5(7)6(8)9/h4-5H,3,7H2,1-2H3,(H,8,9)/t5-/m1/s1/f/h7H</p>
            <p>SMILES: C(=O)([O-])C([N+])CC(C)C</p>
          </html>
        </notes>
      </species>
      <species id="M_LEU_p2" name="LEU" compartment="p2" charge="0">
        <notes>
          <html xmlns="http://www.w3.org/1999/xhtml">
            <p>FORMULA: C6H13N1O2</p>
            <p>INCHI: InChI=1/C6H13NO2/c1-4(2)3-5(7)6(8)9/h4-5H,3,7H2,1-2H3,(H,8,9)/t5-/m1/s1/f/h7H</p>
            <p>SMILES: C(=O)([O-])C([N+])CC(C)C</p>
          </html>
        </notes>
      </species>
      <species id="M_LEU_p1" name="LEU" compartment="p1" charge="0">
        <notes>
          <html xmlns="http://www.w3.org/1999/xhtml">
            <p>FORMULA: C6H13N1O2</p>
            <p>INCHI: InChI=1/C6H13NO2/c1-4(2)3-5(7)6(8)9/h4-5H,3,7H2,1-2H3,(H,8,9)/t5-/m1/s1/f/h7H</p>
            <p>SMILES: C(=O)([O-])C([N+])CC(C)C</p>
          </html>
        </notes>
      </species>
      <species id="M_NADP_c3" name="NADP" compartment="c3" charge="-3">
        <notes>
          <html xmlns="http://www.w3.org/1999/xhtml">
            <p>FORMULA: C21H25N7O17P3</p>
            <p>INCHI: InChI=1/C21H28N7O17P3/c22-17-12-19(25-7-24-17)28(8-26-12)21-16(44-46(33,34)35)14(30)11(43-21)6-41-48(38,39)45-47(36,37)40-5-10-13(29)15(31)20(42-10)27-3-1-2-9(4-27)18(23)32/h1-4,7-8,10-11,13-16,20-21,29-31H,5-6H2,(H7-,22,23,24,25,32,33,34,35,36,37,38,39)/p-3/t10-,11-,13-,14-,15-,16-,20-,21-/m1/s1/fC21H25N7O17P3/h22-23H2/q-3</p>
            <p>SMILES: C5(N(C1(C(C(C(O1)COP(OP(=O)([O-])OCC2(C(C(C(O2)[N+]3(=CC(=CC=C3)C(=O)N))O)O))([O-])=O)O)OP([O-])([O-])=O))C4(=C(C(=NC=N4)N)N=5))</p>
          </html>
        </notes>
      </species>
      <species id="M_ASN_c6" name="ASN" compartment="c6" charge="0">
        <notes>
          <html xmlns="http://www.w3.org/1999/xhtml">
            <p>FORMULA: C4H8N2O3</p>
            <p>INCHI: InChI=1/C4H8N2O3/c5-2(4(8)9)1-3(6)7/h2H,1,5H2,(H2,6,7)(H,8,9)/t2-/m1/s1/f/h5H,6H2</p>
            <p>SMILES: C(=O)([O-])C([N+])CC(=O)N</p>
          </html>
        </notes>
      </species>
      <species id="M_NADP_c4" name="NADP" compartment="c4" charge="-3">
        <notes>
          <html xmlns="http://www.w3.org/1999/xhtml">
            <p>FORMULA: C21H25N7O17P3</p>
            <p>INCHI: InChI=1/C21H28N7O17P3/c22-17-12-19(25-7-24-17)28(8-26-12)21-16(44-46(33,34)35)14(30)11(43-21)6-41-48(38,39)45-47(36,37)40-5-10-13(29)15(31)20(42-10)27-3-1-2-9(4-27)18(23)32/h1-4,7-8,10-11,13-16,20-21,29-31H,5-6H2,(H7-,22,23,24,25,32,33,34,35,36,37,38,39)/p-3/t10-,11-,13-,14-,15-,16-,20-,21-/m1/s1/fC21H25N7O17P3/h22-23H2/q-3</p>
            <p>SMILES: C5(N(C1(C(C(C(O1)COP(OP(=O)([O-])OCC2(C(C(C(O2)[N+]3(=CC(=CC=C3)C(=O)N))O)O))([O-])=O)O)OP([O-])([O-])=O))C4(=C(C(=NC=N4)N)N=5))</p>
          </html>
        </notes>
      </species>
      <species id="M_ASN_c7" name="ASN" compartment="c7" charge="0">
        <notes>
          <html xmlns="http://www.w3.org/1999/xhtml">
            <p>FORMULA: C4H8N2O3</p>
            <p>INCHI: InChI=1/C4H8N2O3/c5-2(4(8)9)1-3(6)7/h2H,1,5H2,(H2,6,7)(H,8,9)/t2-/m1/s1/f/h5H,6H2</p>
            <p>SMILES: C(=O)([O-])C([N+])CC(=O)N</p>
          </html>
        </notes>
      </species>
      <species id="M_NADP_c1" name="NADP" compartment="c1" charge="-3">
        <notes>
          <html xmlns="http://www.w3.org/1999/xhtml">
            <p>FORMULA: C21H25N7O17P3</p>
            <p>INCHI: InChI=1/C21H28N7O17P3/c22-17-12-19(25-7-24-17)28(8-26-12)21-16(44-46(33,34)35)14(30)11(43-21)6-41-48(38,39)45-47(36,37)40-5-10-13(29)15(31)20(42-10)27-3-1-2-9(4-27)18(23)32/h1-4,7-8,10-11,13-16,20-21,29-31H,5-6H2,(H7-,22,23,24,25,32,33,34,35,36,37,38,39)/p-3/t10-,11-,13-,14-,15-,16-,20-,21-/m1/s1/fC21H25N7O17P3/h22-23H2/q-3</p>
            <p>SMILES: C5(N(C1(C(C(C(O1)COP(OP(=O)([O-])OCC2(C(C(C(O2)[N+]3(=CC(=CC=C3)C(=O)N))O)O))([O-])=O)O)OP([O-])([O-])=O))C4(=C(C(=NC=N4)N)N=5))</p>
          </html>
        </notes>
      </species>
      <species id="M_ASN_c8" name="ASN" compartment="c8" charge="0">
        <notes>
          <html xmlns="http://www.w3.org/1999/xhtml">
            <p>FORMULA: C4H8N2O3</p>
            <p>INCHI: InChI=1/C4H8N2O3/c5-2(4(8)9)1-3(6)7/h2H,1,5H2,(H2,6,7)(H,8,9)/t2-/m1/s1/f/h5H,6H2</p>
            <p>SMILES: C(=O)([O-])C([N+])CC(=O)N</p>
          </html>
        </notes>
      </species>
      <species id="M_NADP_c2" name="NADP" compartment="c2" charge="-3">
        <notes>
          <html xmlns="http://www.w3.org/1999/xhtml">
            <p>FORMULA: C21H25N7O17P3</p>
            <p>INCHI: InChI=1/C21H28N7O17P3/c22-17-12-19(25-7-24-17)28(8-26-12)21-16(44-46(33,34)35)14(30)11(43-21)6-41-48(38,39)45-47(36,37)40-5-10-13(29)15(31)20(42-10)27-3-1-2-9(4-27)18(23)32/h1-4,7-8,10-11,13-16,20-21,29-31H,5-6H2,(H7-,22,23,24,25,32,33,34,35,36,37,38,39)/p-3/t10-,11-,13-,14-,15-,16-,20-,21-/m1/s1/fC21H25N7O17P3/h22-23H2/q-3</p>
            <p>SMILES: C5(N(C1(C(C(C(O1)COP(OP(=O)([O-])OCC2(C(C(C(O2)[N+]3(=CC(=CC=C3)C(=O)N))O)O))([O-])=O)O)OP([O-])([O-])=O))C4(=C(C(=NC=N4)N)N=5))</p>
          </html>
        </notes>
      </species>
      <species id="M_ASN_c9" name="ASN" compartment="c9" charge="0">
        <notes>
          <html xmlns="http://www.w3.org/1999/xhtml">
            <p>FORMULA: C4H8N2O3</p>
            <p>INCHI: InChI=1/C4H8N2O3/c5-2(4(8)9)1-3(6)7/h2H,1,5H2,(H2,6,7)(H,8,9)/t2-/m1/s1/f/h5H,6H2</p>
            <p>SMILES: C(=O)([O-])C([N+])CC(=O)N</p>
          </html>
        </notes>
      </species>
      <species id="M_ASN_c2" name="ASN" compartment="c2" charge="0">
        <notes>
          <html xmlns="http://www.w3.org/1999/xhtml">
            <p>FORMULA: C4H8N2O3</p>
            <p>INCHI: InChI=1/C4H8N2O3/c5-2(4(8)9)1-3(6)7/h2H,1,5H2,(H2,6,7)(H,8,9)/t2-/m1/s1/f/h5H,6H2</p>
            <p>SMILES: C(=O)([O-])C([N+])CC(=O)N</p>
          </html>
        </notes>
      </species>
      <species id="M_ASN_c3" name="ASN" compartment="c3" charge="0">
        <notes>
          <html xmlns="http://www.w3.org/1999/xhtml">
            <p>FORMULA: C4H8N2O3</p>
            <p>INCHI: InChI=1/C4H8N2O3/c5-2(4(8)9)1-3(6)7/h2H,1,5H2,(H2,6,7)(H,8,9)/t2-/m1/s1/f/h5H,6H2</p>
            <p>SMILES: C(=O)([O-])C([N+])CC(=O)N</p>
          </html>
        </notes>
      </species>
      <species id="M_ASN_c4" name="ASN" compartment="c4" charge="0">
        <notes>
          <html xmlns="http://www.w3.org/1999/xhtml">
            <p>FORMULA: C4H8N2O3</p>
            <p>INCHI: InChI=1/C4H8N2O3/c5-2(4(8)9)1-3(6)7/h2H,1,5H2,(H2,6,7)(H,8,9)/t2-/m1/s1/f/h5H,6H2</p>
            <p>SMILES: C(=O)([O-])C([N+])CC(=O)N</p>
          </html>
        </notes>
      </species>
      <species id="M_ASN_c5" name="ASN" compartment="c5" charge="0">
        <notes>
          <html xmlns="http://www.w3.org/1999/xhtml">
            <p>FORMULA: C4H8N2O3</p>
            <p>INCHI: InChI=1/C4H8N2O3/c5-2(4(8)9)1-3(6)7/h2H,1,5H2,(H2,6,7)(H,8,9)/t2-/m1/s1/f/h5H,6H2</p>
            <p>SMILES: C(=O)([O-])C([N+])CC(=O)N</p>
          </html>
        </notes>
      </species>
      <species id="M_ASN_c1" name="ASN" compartment="c1" charge="0">
        <notes>
          <html xmlns="http://www.w3.org/1999/xhtml">
            <p>FORMULA: C4H8N2O3</p>
            <p>INCHI: InChI=1/C4H8N2O3/c5-2(4(8)9)1-3(6)7/h2H,1,5H2,(H2,6,7)(H,8,9)/t2-/m1/s1/f/h5H,6H2</p>
            <p>SMILES: C(=O)([O-])C([N+])CC(=O)N</p>
          </html>
        </notes>
      </species>
      <species id="M_ACET_c10" name="ACET" compartment="c10" charge="-1">
        <notes>
          <html xmlns="http://www.w3.org/1999/xhtml">
            <p>FORMULA: C2H3O2</p>
            <p>INCHI: InChI=1/C2H4O2/c1-2(3)4/h1H3,(H,3,4)/p-1/fC2H3O2/q-1</p>
            <p>SMILES: CC([O-])=O</p>
          </html>
        </notes>
      </species>
      <species id="M_5_METHYL_THF_p2" name="5-METHYL-THF" compartment="p2" charge="-2">
        <notes>
          <html xmlns="http://www.w3.org/1999/xhtml">
            <p>FORMULA: C20H25N7O6</p>
            <p>INCHI: InChI=1/C20H25N7O6/c1-27-12(9-23-16-15(27)18(31)26-20(21)25-16)8-22-11-4-2-10(3-5-11)17(30)24-13(19(32)33)6-7-14(28)29/h2-5,12-13,22H,6-9H2,1H3,(H,24,30)(H,28,29)(H,32,33)(H4,21,23,25,26,31)/t12-,13-/m0/s1/f/h23-25,28,32H,21H2</p>
            <p>SMILES: C(C2(N(C1(C(N=C(NC=1NC2)N)=O))C))NC3(=CC=C(C(NC(C(O)=O)CCC(O)=O)=O)C=C3)</p>
          </html>
        </notes>
      </species>
      <species id="M_L_BETA_ASPARTYL_P_p1" name="L-BETA-ASPARTYL-P" compartment="p1" charge="-2">
        <notes>
          <html xmlns="http://www.w3.org/1999/xhtml">
            <p>FORMULA: C4H6N1O7P1</p>
            <p>INCHI: InChI=1/C4H8NO7P/c5-2(4(7)8)1-3(6)12-13(9,10)11/h2H,1,5H2,(H,7,8)(H2,9,10,11)/p-2/fC4H6NO7P/h5H/q-2</p>
            <p>SMILES: C(CC(=O)OP([O-])(=O)[O-])([N+])C(=O)[O-]</p>
          </html>
        </notes>
      </species>
      <species id="M_5_METHYL_THF_p1" name="5-METHYL-THF" compartment="p1" charge="-2">
        <notes>
          <html xmlns="http://www.w3.org/1999/xhtml">
            <p>FORMULA: C20H25N7O6</p>
            <p>INCHI: InChI=1/C20H25N7O6/c1-27-12(9-23-16-15(27)18(31)26-20(21)25-16)8-22-11-4-2-10(3-5-11)17(30)24-13(19(32)33)6-7-14(28)29/h2-5,12-13,22H,6-9H2,1H3,(H,24,30)(H,28,29)(H,32,33)(H4,21,23,25,26,31)/t12-,13-/m0/s1/f/h23-25,28,32H,21H2</p>
            <p>SMILES: C(C2(N(C1(C(N=C(NC=1NC2)N)=O))C))NC3(=CC=C(C(NC(C(O)=O)CCC(O)=O)=O)C=C3)</p>
          </html>
        </notes>
      </species>
      <species id="M_GLT_tRNAs_c10" name="GLT_tRNAs[c]" compartment="c10" charge="-2">
        <notes>
          <html xmlns="http://www.w3.org/1999/xhtml">
            <p>FORMULA: O4PX</p>
            <p>INCHI: NA</p>
            <p>SMILES: NA</p>
          </html>
        </notes>
      </species>
      <species id="M_L_BETA_ASPARTYL_P_p2" name="L-BETA-ASPARTYL-P" compartment="p2" charge="-2">
        <notes>
          <html xmlns="http://www.w3.org/1999/xhtml">
            <p>FORMULA: C4H6N1O7P1</p>
            <p>INCHI: InChI=1/C4H8NO7P/c5-2(4(7)8)1-3(6)12-13(9,10)11/h2H,1,5H2,(H,7,8)(H2,9,10,11)/p-2/fC4H6NO7P/h5H/q-2</p>
            <p>SMILES: C(CC(=O)OP([O-])(=O)[O-])([N+])C(=O)[O-]</p>
          </html>
        </notes>
      </species>
      <species id="M_L_BETA_ASPARTYL_P_p3" name="L-BETA-ASPARTYL-P" compartment="p3" charge="-2">
        <notes>
          <html xmlns="http://www.w3.org/1999/xhtml">
            <p>FORMULA: C4H6N1O7P1</p>
            <p>INCHI: InChI=1/C4H8NO7P/c5-2(4(7)8)1-3(6)12-13(9,10)11/h2H,1,5H2,(H,7,8)(H2,9,10,11)/p-2/fC4H6NO7P/h5H/q-2</p>
            <p>SMILES: C(CC(=O)OP([O-])(=O)[O-])([N+])C(=O)[O-]</p>
          </html>
        </notes>
      </species>
      <species id="M_5_METHYL_THF_p6" name="5-METHYL-THF" compartment="p6" charge="-2">
        <notes>
          <html xmlns="http://www.w3.org/1999/xhtml">
            <p>FORMULA: C20H25N7O6</p>
            <p>INCHI: InChI=1/C20H25N7O6/c1-27-12(9-23-16-15(27)18(31)26-20(21)25-16)8-22-11-4-2-10(3-5-11)17(30)24-13(19(32)33)6-7-14(28)29/h2-5,12-13,22H,6-9H2,1H3,(H,24,30)(H,28,29)(H,32,33)(H4,21,23,25,26,31)/t12-,13-/m0/s1/f/h23-25,28,32H,21H2</p>
            <p>SMILES: C(C2(N(C1(C(N=C(NC=1NC2)N)=O))C))NC3(=CC=C(C(NC(C(O)=O)CCC(O)=O)=O)C=C3)</p>
          </html>
        </notes>
      </species>
      <species id="M_5_METHYL_THF_p5" name="5-METHYL-THF" compartment="p5" charge="-2">
        <notes>
          <html xmlns="http://www.w3.org/1999/xhtml">
            <p>FORMULA: C20H25N7O6</p>
            <p>INCHI: InChI=1/C20H25N7O6/c1-27-12(9-23-16-15(27)18(31)26-20(21)25-16)8-22-11-4-2-10(3-5-11)17(30)24-13(19(32)33)6-7-14(28)29/h2-5,12-13,22H,6-9H2,1H3,(H,24,30)(H,28,29)(H,32,33)(H4,21,23,25,26,31)/t12-,13-/m0/s1/f/h23-25,28,32H,21H2</p>
            <p>SMILES: C(C2(N(C1(C(N=C(NC=1NC2)N)=O))C))NC3(=CC=C(C(NC(C(O)=O)CCC(O)=O)=O)C=C3)</p>
          </html>
        </notes>
      </species>
      <species id="M_5_METHYL_THF_p4" name="5-METHYL-THF" compartment="p4" charge="-2">
        <notes>
          <html xmlns="http://www.w3.org/1999/xhtml">
            <p>FORMULA: C20H25N7O6</p>
            <p>INCHI: InChI=1/C20H25N7O6/c1-27-12(9-23-16-15(27)18(31)26-20(21)25-16)8-22-11-4-2-10(3-5-11)17(30)24-13(19(32)33)6-7-14(28)29/h2-5,12-13,22H,6-9H2,1H3,(H,24,30)(H,28,29)(H,32,33)(H4,21,23,25,26,31)/t12-,13-/m0/s1/f/h23-25,28,32H,21H2</p>
            <p>SMILES: C(C2(N(C1(C(N=C(NC=1NC2)N)=O))C))NC3(=CC=C(C(NC(C(O)=O)CCC(O)=O)=O)C=C3)</p>
          </html>
        </notes>
      </species>
      <species id="M_5_METHYL_THF_p3" name="5-METHYL-THF" compartment="p3" charge="-2">
        <notes>
          <html xmlns="http://www.w3.org/1999/xhtml">
            <p>FORMULA: C20H25N7O6</p>
            <p>INCHI: InChI=1/C20H25N7O6/c1-27-12(9-23-16-15(27)18(31)26-20(21)25-16)8-22-11-4-2-10(3-5-11)17(30)24-13(19(32)33)6-7-14(28)29/h2-5,12-13,22H,6-9H2,1H3,(H,24,30)(H,28,29)(H,32,33)(H4,21,23,25,26,31)/t12-,13-/m0/s1/f/h23-25,28,32H,21H2</p>
            <p>SMILES: C(C2(N(C1(C(N=C(NC=1NC2)N)=O))C))NC3(=CC=C(C(NC(C(O)=O)CCC(O)=O)=O)C=C3)</p>
          </html>
        </notes>
      </species>
      <species id="M_5_METHYL_THF_p9" name="5-METHYL-THF" compartment="p9" charge="-2">
        <notes>
          <html xmlns="http://www.w3.org/1999/xhtml">
            <p>FORMULA: C20H25N7O6</p>
            <p>INCHI: InChI=1/C20H25N7O6/c1-27-12(9-23-16-15(27)18(31)26-20(21)25-16)8-22-11-4-2-10(3-5-11)17(30)24-13(19(32)33)6-7-14(28)29/h2-5,12-13,22H,6-9H2,1H3,(H,24,30)(H,28,29)(H,32,33)(H4,21,23,25,26,31)/t12-,13-/m0/s1/f/h23-25,28,32H,21H2</p>
            <p>SMILES: C(C2(N(C1(C(N=C(NC=1NC2)N)=O))C))NC3(=CC=C(C(NC(C(O)=O)CCC(O)=O)=O)C=C3)</p>
          </html>
        </notes>
      </species>
      <species id="M_5_METHYL_THF_p8" name="5-METHYL-THF" compartment="p8" charge="-2">
        <notes>
          <html xmlns="http://www.w3.org/1999/xhtml">
            <p>FORMULA: C20H25N7O6</p>
            <p>INCHI: InChI=1/C20H25N7O6/c1-27-12(9-23-16-15(27)18(31)26-20(21)25-16)8-22-11-4-2-10(3-5-11)17(30)24-13(19(32)33)6-7-14(28)29/h2-5,12-13,22H,6-9H2,1H3,(H,24,30)(H,28,29)(H,32,33)(H4,21,23,25,26,31)/t12-,13-/m0/s1/f/h23-25,28,32H,21H2</p>
            <p>SMILES: C(C2(N(C1(C(N=C(NC=1NC2)N)=O))C))NC3(=CC=C(C(NC(C(O)=O)CCC(O)=O)=O)C=C3)</p>
          </html>
        </notes>
      </species>
      <species id="M_5_METHYL_THF_p7" name="5-METHYL-THF" compartment="p7" charge="-2">
        <notes>
          <html xmlns="http://www.w3.org/1999/xhtml">
            <p>FORMULA: C20H25N7O6</p>
            <p>INCHI: InChI=1/C20H25N7O6/c1-27-12(9-23-16-15(27)18(31)26-20(21)25-16)8-22-11-4-2-10(3-5-11)17(30)24-13(19(32)33)6-7-14(28)29/h2-5,12-13,22H,6-9H2,1H3,(H,24,30)(H,28,29)(H,32,33)(H4,21,23,25,26,31)/t12-,13-/m0/s1/f/h23-25,28,32H,21H2</p>
            <p>SMILES: C(C2(N(C1(C(N=C(NC=1NC2)N)=O))C))NC3(=CC=C(C(NC(C(O)=O)CCC(O)=O)=O)C=C3)</p>
          </html>
        </notes>
      </species>
      <species id="M_LEU_m9" name="LEU" compartment="m9" charge="0">
        <notes>
          <html xmlns="http://www.w3.org/1999/xhtml">
            <p>FORMULA: C6H13N1O2</p>
            <p>INCHI: InChI=1/C6H13NO2/c1-4(2)3-5(7)6(8)9/h4-5H,3,7H2,1-2H3,(H,8,9)/t5-/m1/s1/f/h7H</p>
            <p>SMILES: C(=O)([O-])C([N+])CC(C)C</p>
          </html>
        </notes>
      </species>
      <species id="M_CONIFERYL_ALCOHOL_c10" name="CONIFERYL-ALCOHOL" compartment="c10" charge="0">
        <notes>
          <html xmlns="http://www.w3.org/1999/xhtml">
            <p>FORMULA: C10H12O3</p>
            <p>INCHI: InChI=1/C10H12O3/c1-13-10-7-8(3-2-6-11)4-5-9(10)12/h2-5,7,11-12H,6H2,1H3/b3-2+</p>
            <p>SMILES: COC1(C(=CC=C(C=1)C=CCO)O)</p>
          </html>
        </notes>
      </species>
      <species id="M_LEU_m8" name="LEU" compartment="m8" charge="0">
        <notes>
          <html xmlns="http://www.w3.org/1999/xhtml">
            <p>FORMULA: C6H13N1O2</p>
            <p>INCHI: InChI=1/C6H13NO2/c1-4(2)3-5(7)6(8)9/h4-5H,3,7H2,1-2H3,(H,8,9)/t5-/m1/s1/f/h7H</p>
            <p>SMILES: C(=O)([O-])C([N+])CC(C)C</p>
          </html>
        </notes>
      </species>
      <species id="M_NADP_c7" name="NADP" compartment="c7" charge="-3">
        <notes>
          <html xmlns="http://www.w3.org/1999/xhtml">
            <p>FORMULA: C21H25N7O17P3</p>
            <p>INCHI: InChI=1/C21H28N7O17P3/c22-17-12-19(25-7-24-17)28(8-26-12)21-16(44-46(33,34)35)14(30)11(43-21)6-41-48(38,39)45-47(36,37)40-5-10-13(29)15(31)20(42-10)27-3-1-2-9(4-27)18(23)32/h1-4,7-8,10-11,13-16,20-21,29-31H,5-6H2,(H7-,22,23,24,25,32,33,34,35,36,37,38,39)/p-3/t10-,11-,13-,14-,15-,16-,20-,21-/m1/s1/fC21H25N7O17P3/h22-23H2/q-3</p>
            <p>SMILES: C5(N(C1(C(C(C(O1)COP(OP(=O)([O-])OCC2(C(C(C(O2)[N+]3(=CC(=CC=C3)C(=O)N))O)O))([O-])=O)O)OP([O-])([O-])=O))C4(=C(C(=NC=N4)N)N=5))</p>
          </html>
        </notes>
      </species>
      <species id="M_L_BETA_ASPARTYL_P_p8" name="L-BETA-ASPARTYL-P" compartment="p8" charge="-2">
        <notes>
          <html xmlns="http://www.w3.org/1999/xhtml">
            <p>FORMULA: C4H6N1O7P1</p>
            <p>INCHI: InChI=1/C4H8NO7P/c5-2(4(7)8)1-3(6)12-13(9,10)11/h2H,1,5H2,(H,7,8)(H2,9,10,11)/p-2/fC4H6NO7P/h5H/q-2</p>
            <p>SMILES: C(CC(=O)OP([O-])(=O)[O-])([N+])C(=O)[O-]</p>
          </html>
        </notes>
      </species>
      <species id="M_NADP_c8" name="NADP" compartment="c8" charge="-3">
        <notes>
          <html xmlns="http://www.w3.org/1999/xhtml">
            <p>FORMULA: C21H25N7O17P3</p>
            <p>INCHI: InChI=1/C21H28N7O17P3/c22-17-12-19(25-7-24-17)28(8-26-12)21-16(44-46(33,34)35)14(30)11(43-21)6-41-48(38,39)45-47(36,37)40-5-10-13(29)15(31)20(42-10)27-3-1-2-9(4-27)18(23)32/h1-4,7-8,10-11,13-16,20-21,29-31H,5-6H2,(H7-,22,23,24,25,32,33,34,35,36,37,38,39)/p-3/t10-,11-,13-,14-,15-,16-,20-,21-/m1/s1/fC21H25N7O17P3/h22-23H2/q-3</p>
            <p>SMILES: C5(N(C1(C(C(C(O1)COP(OP(=O)([O-])OCC2(C(C(C(O2)[N+]3(=CC(=CC=C3)C(=O)N))O)O))([O-])=O)O)OP([O-])([O-])=O))C4(=C(C(=NC=N4)N)N=5))</p>
          </html>
        </notes>
      </species>
      <species id="M_L_BETA_ASPARTYL_P_p9" name="L-BETA-ASPARTYL-P" compartment="p9" charge="-2">
        <notes>
          <html xmlns="http://www.w3.org/1999/xhtml">
            <p>FORMULA: C4H6N1O7P1</p>
            <p>INCHI: InChI=1/C4H8NO7P/c5-2(4(7)8)1-3(6)12-13(9,10)11/h2H,1,5H2,(H,7,8)(H2,9,10,11)/p-2/fC4H6NO7P/h5H/q-2</p>
            <p>SMILES: C(CC(=O)OP([O-])(=O)[O-])([N+])C(=O)[O-]</p>
          </html>
        </notes>
      </species>
      <species id="M_NADP_c5" name="NADP" compartment="c5" charge="-3">
        <notes>
          <html xmlns="http://www.w3.org/1999/xhtml">
            <p>FORMULA: C21H25N7O17P3</p>
            <p>INCHI: InChI=1/C21H28N7O17P3/c22-17-12-19(25-7-24-17)28(8-26-12)21-16(44-46(33,34)35)14(30)11(43-21)6-41-48(38,39)45-47(36,37)40-5-10-13(29)15(31)20(42-10)27-3-1-2-9(4-27)18(23)32/h1-4,7-8,10-11,13-16,20-21,29-31H,5-6H2,(H7-,22,23,24,25,32,33,34,35,36,37,38,39)/p-3/t10-,11-,13-,14-,15-,16-,20-,21-/m1/s1/fC21H25N7O17P3/h22-23H2/q-3</p>
            <p>SMILES: C5(N(C1(C(C(C(O1)COP(OP(=O)([O-])OCC2(C(C(C(O2)[N+]3(=CC(=CC=C3)C(=O)N))O)O))([O-])=O)O)OP([O-])([O-])=O))C4(=C(C(=NC=N4)N)N=5))</p>
          </html>
        </notes>
      </species>
      <species id="M_NADP_c6" name="NADP" compartment="c6" charge="-3">
        <notes>
          <html xmlns="http://www.w3.org/1999/xhtml">
            <p>FORMULA: C21H25N7O17P3</p>
            <p>INCHI: InChI=1/C21H28N7O17P3/c22-17-12-19(25-7-24-17)28(8-26-12)21-16(44-46(33,34)35)14(30)11(43-21)6-41-48(38,39)45-47(36,37)40-5-10-13(29)15(31)20(42-10)27-3-1-2-9(4-27)18(23)32/h1-4,7-8,10-11,13-16,20-21,29-31H,5-6H2,(H7-,22,23,24,25,32,33,34,35,36,37,38,39)/p-3/t10-,11-,13-,14-,15-,16-,20-,21-/m1/s1/fC21H25N7O17P3/h22-23H2/q-3</p>
            <p>SMILES: C5(N(C1(C(C(C(O1)COP(OP(=O)([O-])OCC2(C(C(C(O2)[N+]3(=CC(=CC=C3)C(=O)N))O)O))([O-])=O)O)OP([O-])([O-])=O))C4(=C(C(=NC=N4)N)N=5))</p>
          </html>
        </notes>
      </species>
      <species id="M_L_BETA_ASPARTYL_P_p4" name="L-BETA-ASPARTYL-P" compartment="p4" charge="-2">
        <notes>
          <html xmlns="http://www.w3.org/1999/xhtml">
            <p>FORMULA: C4H6N1O7P1</p>
            <p>INCHI: InChI=1/C4H8NO7P/c5-2(4(7)8)1-3(6)12-13(9,10)11/h2H,1,5H2,(H,7,8)(H2,9,10,11)/p-2/fC4H6NO7P/h5H/q-2</p>
            <p>SMILES: C(CC(=O)OP([O-])(=O)[O-])([N+])C(=O)[O-]</p>
          </html>
        </notes>
      </species>
      <species id="M_L_BETA_ASPARTYL_P_p5" name="L-BETA-ASPARTYL-P" compartment="p5" charge="-2">
        <notes>
          <html xmlns="http://www.w3.org/1999/xhtml">
            <p>FORMULA: C4H6N1O7P1</p>
            <p>INCHI: InChI=1/C4H8NO7P/c5-2(4(7)8)1-3(6)12-13(9,10)11/h2H,1,5H2,(H,7,8)(H2,9,10,11)/p-2/fC4H6NO7P/h5H/q-2</p>
            <p>SMILES: C(CC(=O)OP([O-])(=O)[O-])([N+])C(=O)[O-]</p>
          </html>
        </notes>
      </species>
      <species id="M_NADP_c9" name="NADP" compartment="c9" charge="-3">
        <notes>
          <html xmlns="http://www.w3.org/1999/xhtml">
            <p>FORMULA: C21H25N7O17P3</p>
            <p>INCHI: InChI=1/C21H28N7O17P3/c22-17-12-19(25-7-24-17)28(8-26-12)21-16(44-46(33,34)35)14(30)11(43-21)6-41-48(38,39)45-47(36,37)40-5-10-13(29)15(31)20(42-10)27-3-1-2-9(4-27)18(23)32/h1-4,7-8,10-11,13-16,20-21,29-31H,5-6H2,(H7-,22,23,24,25,32,33,34,35,36,37,38,39)/p-3/t10-,11-,13-,14-,15-,16-,20-,21-/m1/s1/fC21H25N7O17P3/h22-23H2/q-3</p>
            <p>SMILES: C5(N(C1(C(C(C(O1)COP(OP(=O)([O-])OCC2(C(C(C(O2)[N+]3(=CC(=CC=C3)C(=O)N))O)O))([O-])=O)O)OP([O-])([O-])=O))C4(=C(C(=NC=N4)N)N=5))</p>
          </html>
        </notes>
      </species>
      <species id="M_L_BETA_ASPARTYL_P_p6" name="L-BETA-ASPARTYL-P" compartment="p6" charge="-2">
        <notes>
          <html xmlns="http://www.w3.org/1999/xhtml">
            <p>FORMULA: C4H6N1O7P1</p>
            <p>INCHI: InChI=1/C4H8NO7P/c5-2(4(7)8)1-3(6)12-13(9,10)11/h2H,1,5H2,(H,7,8)(H2,9,10,11)/p-2/fC4H6NO7P/h5H/q-2</p>
            <p>SMILES: C(CC(=O)OP([O-])(=O)[O-])([N+])C(=O)[O-]</p>
          </html>
        </notes>
      </species>
      <species id="M_L_BETA_ASPARTYL_P_p7" name="L-BETA-ASPARTYL-P" compartment="p7" charge="-2">
        <notes>
          <html xmlns="http://www.w3.org/1999/xhtml">
            <p>FORMULA: C4H6N1O7P1</p>
            <p>INCHI: InChI=1/C4H8NO7P/c5-2(4(7)8)1-3(6)12-13(9,10)11/h2H,1,5H2,(H,7,8)(H2,9,10,11)/p-2/fC4H6NO7P/h5H/q-2</p>
            <p>SMILES: C(CC(=O)OP([O-])(=O)[O-])([N+])C(=O)[O-]</p>
          </html>
        </notes>
      </species>
      <species id="M_4_AMINO_BUTYRATE_c1" name="4-AMINO-BUTYRATE" compartment="c1" charge="0">
        <notes>
          <html xmlns="http://www.w3.org/1999/xhtml">
            <p>FORMULA: C4H9N1O2</p>
            <p>INCHI: InChI=1/C4H9NO2/c5-3-1-2-4(6)7/h1-3,5H2,(H,6,7)/f/h5H</p>
            <p>SMILES: C(=O)([O-])CCC[N+]</p>
          </html>
        </notes>
      </species>
      <species id="M_4_AMINO_BUTYRATE_c2" name="4-AMINO-BUTYRATE" compartment="c2" charge="0">
        <notes>
          <html xmlns="http://www.w3.org/1999/xhtml">
            <p>FORMULA: C4H9N1O2</p>
            <p>INCHI: InChI=1/C4H9NO2/c5-3-1-2-4(6)7/h1-3,5H2,(H,6,7)/f/h5H</p>
            <p>SMILES: C(=O)([O-])CCC[N+]</p>
          </html>
        </notes>
      </species>
      <species id="M_4_AMINO_BUTYRATE_c3" name="4-AMINO-BUTYRATE" compartment="c3" charge="0">
        <notes>
          <html xmlns="http://www.w3.org/1999/xhtml">
            <p>FORMULA: C4H9N1O2</p>
            <p>INCHI: InChI=1/C4H9NO2/c5-3-1-2-4(6)7/h1-3,5H2,(H,6,7)/f/h5H</p>
            <p>SMILES: C(=O)([O-])CCC[N+]</p>
          </html>
        </notes>
      </species>
      <species id="M_4_AMINO_BUTYRATE_c4" name="4-AMINO-BUTYRATE" compartment="c4" charge="0">
        <notes>
          <html xmlns="http://www.w3.org/1999/xhtml">
            <p>FORMULA: C4H9N1O2</p>
            <p>INCHI: InChI=1/C4H9NO2/c5-3-1-2-4(6)7/h1-3,5H2,(H,6,7)/f/h5H</p>
            <p>SMILES: C(=O)([O-])CCC[N+]</p>
          </html>
        </notes>
      </species>
      <species id="M_4_AMINO_BUTYRATE_c5" name="4-AMINO-BUTYRATE" compartment="c5" charge="0">
        <notes>
          <html xmlns="http://www.w3.org/1999/xhtml">
            <p>FORMULA: C4H9N1O2</p>
            <p>INCHI: InChI=1/C4H9NO2/c5-3-1-2-4(6)7/h1-3,5H2,(H,6,7)/f/h5H</p>
            <p>SMILES: C(=O)([O-])CCC[N+]</p>
          </html>
        </notes>
      </species>
      <species id="M_4_AMINO_BUTYRATE_c6" name="4-AMINO-BUTYRATE" compartment="c6" charge="0">
        <notes>
          <html xmlns="http://www.w3.org/1999/xhtml">
            <p>FORMULA: C4H9N1O2</p>
            <p>INCHI: InChI=1/C4H9NO2/c5-3-1-2-4(6)7/h1-3,5H2,(H,6,7)/f/h5H</p>
            <p>SMILES: C(=O)([O-])CCC[N+]</p>
          </html>
        </notes>
      </species>
      <species id="M_NAD_m10" name="NAD" compartment="m10" charge="-1">
        <notes>
          <html xmlns="http://www.w3.org/1999/xhtml">
            <p>FORMULA: C21H26N7O14P2</p>
            <p>INCHI: InChI=1/C21H27N7O14P2/c22-17-12-19(25-7-24-17)28(8-26-12)21-16(32)14(30)11(41-21)6-39-44(36,37)42-43(34,35)38-5-10-13(29)15(31)20(40-10)27-3-1-2-9(4-27)18(23)33/h1-4,7-8,10-11,13-16,20-21,29-32H,5-6H2,(H5-,22,23,24,25,33,34,35,36,37)/p-1/t10-,11-,13-,14-,15-,16-,20-,21-/m1/s1/fC21H26N7O14P2/h22-23H2/q-1</p>
            <p>SMILES: C1(N=C(N)C2(N=CN(C(N=1)=2)C5(OC(COP(=O)([O-])OP(=O)([O-])OCC3(OC(C(O)C(O)3)[N+]4(C=CC=C(C=4)C(N)=O)))C(O)C(O)5)))</p>
          </html>
        </notes>
      </species>
      <species id="M_4_AMINO_BUTYRATE_c7" name="4-AMINO-BUTYRATE" compartment="c7" charge="0">
        <notes>
          <html xmlns="http://www.w3.org/1999/xhtml">
            <p>FORMULA: C4H9N1O2</p>
            <p>INCHI: InChI=1/C4H9NO2/c5-3-1-2-4(6)7/h1-3,5H2,(H,6,7)/f/h5H</p>
            <p>SMILES: C(=O)([O-])CCC[N+]</p>
          </html>
        </notes>
      </species>
      <species id="M_4_AMINO_BUTYRATE_c8" name="4-AMINO-BUTYRATE" compartment="c8" charge="0">
        <notes>
          <html xmlns="http://www.w3.org/1999/xhtml">
            <p>FORMULA: C4H9N1O2</p>
            <p>INCHI: InChI=1/C4H9NO2/c5-3-1-2-4(6)7/h1-3,5H2,(H,6,7)/f/h5H</p>
            <p>SMILES: C(=O)([O-])CCC[N+]</p>
          </html>
        </notes>
      </species>
      <species id="M_4_AMINO_BUTYRATE_c9" name="4-AMINO-BUTYRATE" compartment="c9" charge="0">
        <notes>
          <html xmlns="http://www.w3.org/1999/xhtml">
            <p>FORMULA: C4H9N1O2</p>
            <p>INCHI: InChI=1/C4H9NO2/c5-3-1-2-4(6)7/h1-3,5H2,(H,6,7)/f/h5H</p>
            <p>SMILES: C(=O)([O-])CCC[N+]</p>
          </html>
        </notes>
      </species>
      <species id="M_FRUCTAN_v10" name="FRUCTAN[v]" compartment="v10" charge="0">
        <notes>
          <html xmlns="http://www.w3.org/1999/xhtml">
            <p>FORMULA: C6O5</p>
            <p>INCHI: NA</p>
            <p>SMILES: NA</p>
          </html>
        </notes>
      </species>
      <species id="M_Xylan_b10" name="Xylan[b]" compartment="b10" charge="0">
        <notes>
          <html xmlns="http://www.w3.org/1999/xhtml">
            <p>FORMULA: C5H8O4</p>
            <p>INCHI: NA</p>
            <p>SMILES: NA</p>
          </html>
        </notes>
      </species>
      <species id="M_G3P_p2" name="G3P" compartment="p2" charge="-3">
        <notes>
          <html xmlns="http://www.w3.org/1999/xhtml">
            <p>FORMULA: C3H4O7P1</p>
            <p>INCHI: InChI=1/C3H7O7P/c4-2(3(5)6)1-10-11(7,8)9/h2,4H,1H2,(H,5,6)(H2,7,8,9)/p-3/t2-/m1/s1/fC3H4O7P/q-3</p>
            <p>SMILES: C(OP(=O)([O-])[O-])C(O)C(=O)[O-]</p>
          </html>
        </notes>
      </species>
      <species id="M_G3P_p1" name="G3P" compartment="p1" charge="-3">
        <notes>
          <html xmlns="http://www.w3.org/1999/xhtml">
            <p>FORMULA: C3H4O7P1</p>
            <p>INCHI: InChI=1/C3H7O7P/c4-2(3(5)6)1-10-11(7,8)9/h2,4H,1H2,(H,5,6)(H2,7,8,9)/p-3/t2-/m1/s1/fC3H4O7P/q-3</p>
            <p>SMILES: C(OP(=O)([O-])[O-])C(O)C(=O)[O-]</p>
          </html>
        </notes>
      </species>
      <species id="M_OXALACETIC_ACID_m10" name="OXALACETIC_ACID[m]" compartment="m10" charge="-2">
        <notes>
          <html xmlns="http://www.w3.org/1999/xhtml">
            <p>FORMULA: C4H2O5</p>
            <p>INCHI: NA</p>
            <p>SMILES: NA</p>
          </html>
        </notes>
      </species>
      <species id="M_ERYTHROSE_4P_p10" name="ERYTHROSE-4P" compartment="p10" charge="-2">
        <notes>
          <html xmlns="http://www.w3.org/1999/xhtml">
            <p>FORMULA: C4H7O7P1</p>
            <p>INCHI: InChI=1/C4H9O7P/c5-1-3(6)4(7)2-11-12(8,9)10/h1,3-4,6-7H,2H2,(H2,8,9,10)/p-2/t3-,4-/m1/s1/fC4H7O7P/q-2</p>
            <p>SMILES: C(C(C(COP([O-])([O-])=O)O)O)=O</p>
          </html>
        </notes>
      </species>
      <species id="M_G3P_p9" name="G3P" compartment="p9" charge="-3">
        <notes>
          <html xmlns="http://www.w3.org/1999/xhtml">
            <p>FORMULA: C3H4O7P1</p>
            <p>INCHI: InChI=1/C3H7O7P/c4-2(3(5)6)1-10-11(7,8)9/h2,4H,1H2,(H,5,6)(H2,7,8,9)/p-3/t2-/m1/s1/fC3H4O7P/q-3</p>
            <p>SMILES: C(OP(=O)([O-])[O-])C(O)C(=O)[O-]</p>
          </html>
        </notes>
      </species>
      <species id="M_G3P_p8" name="G3P" compartment="p8" charge="-3">
        <notes>
          <html xmlns="http://www.w3.org/1999/xhtml">
            <p>FORMULA: C3H4O7P1</p>
            <p>INCHI: InChI=1/C3H7O7P/c4-2(3(5)6)1-10-11(7,8)9/h2,4H,1H2,(H,5,6)(H2,7,8,9)/p-3/t2-/m1/s1/fC3H4O7P/q-3</p>
            <p>SMILES: C(OP(=O)([O-])[O-])C(O)C(=O)[O-]</p>
          </html>
        </notes>
      </species>
      <species id="M_G3P_p7" name="G3P" compartment="p7" charge="-3">
        <notes>
          <html xmlns="http://www.w3.org/1999/xhtml">
            <p>FORMULA: C3H4O7P1</p>
            <p>INCHI: InChI=1/C3H7O7P/c4-2(3(5)6)1-10-11(7,8)9/h2,4H,1H2,(H,5,6)(H2,7,8,9)/p-3/t2-/m1/s1/fC3H4O7P/q-3</p>
            <p>SMILES: C(OP(=O)([O-])[O-])C(O)C(=O)[O-]</p>
          </html>
        </notes>
      </species>
      <species id="M_G3P_p6" name="G3P" compartment="p6" charge="-3">
        <notes>
          <html xmlns="http://www.w3.org/1999/xhtml">
            <p>FORMULA: C3H4O7P1</p>
            <p>INCHI: InChI=1/C3H7O7P/c4-2(3(5)6)1-10-11(7,8)9/h2,4H,1H2,(H,5,6)(H2,7,8,9)/p-3/t2-/m1/s1/fC3H4O7P/q-3</p>
            <p>SMILES: C(OP(=O)([O-])[O-])C(O)C(=O)[O-]</p>
          </html>
        </notes>
      </species>
      <species id="M_G3P_p5" name="G3P" compartment="p5" charge="-3">
        <notes>
          <html xmlns="http://www.w3.org/1999/xhtml">
            <p>FORMULA: C3H4O7P1</p>
            <p>INCHI: InChI=1/C3H7O7P/c4-2(3(5)6)1-10-11(7,8)9/h2,4H,1H2,(H,5,6)(H2,7,8,9)/p-3/t2-/m1/s1/fC3H4O7P/q-3</p>
            <p>SMILES: C(OP(=O)([O-])[O-])C(O)C(=O)[O-]</p>
          </html>
        </notes>
      </species>
      <species id="M_G3P_p4" name="G3P" compartment="p4" charge="-3">
        <notes>
          <html xmlns="http://www.w3.org/1999/xhtml">
            <p>FORMULA: C3H4O7P1</p>
            <p>INCHI: InChI=1/C3H7O7P/c4-2(3(5)6)1-10-11(7,8)9/h2,4H,1H2,(H,5,6)(H2,7,8,9)/p-3/t2-/m1/s1/fC3H4O7P/q-3</p>
            <p>SMILES: C(OP(=O)([O-])[O-])C(O)C(=O)[O-]</p>
          </html>
        </notes>
      </species>
      <species id="M_G3P_p3" name="G3P" compartment="p3" charge="-3">
        <notes>
          <html xmlns="http://www.w3.org/1999/xhtml">
            <p>FORMULA: C3H4O7P1</p>
            <p>INCHI: InChI=1/C3H7O7P/c4-2(3(5)6)1-10-11(7,8)9/h2,4H,1H2,(H,5,6)(H2,7,8,9)/p-3/t2-/m1/s1/fC3H4O7P/q-3</p>
            <p>SMILES: C(OP(=O)([O-])[O-])C(O)C(=O)[O-]</p>
          </html>
        </notes>
      </species>
      <species id="M_aCIT_v10" name="aCIT[v]" compartment="v10" charge="-2">
        <notes>
          <html xmlns="http://www.w3.org/1999/xhtml">
            <p>FORMULA: C6H6O7</p>
            <p>INCHI: NA</p>
            <p>SMILES: NA</p>
          </html>
        </notes>
      </species>
      <species id="M_GLC_6_P_c9" name="GLC-6-P" compartment="c9" charge="-2">
        <notes>
          <html xmlns="http://www.w3.org/1999/xhtml">
            <p>FORMULA: C6H11O9P1</p>
            <p>INCHI: InChI=1/C6H13O9P/c7-3-2(1-14-16(11,12)13)15-6(10)5(9)4(3)8/h2-10H,1H2,(H2,11,12,13)/p-2/t2-,3-,4+,5-,6+/m1/s1/fC6H11O9P/q-2</p>
            <p>SMILES: C(C1(OC(C(C(C1O)O)O)O))OP([O-])([O-])=O</p>
          </html>
        </notes>
      </species>
      <species id="M_CO_A_c3" name="CO-A" compartment="c3" charge="-4">
        <notes>
          <html xmlns="http://www.w3.org/1999/xhtml">
            <p>FORMULA: C21H32N7O16P3S1</p>
            <p>INCHI: InChI=1/C21H36N7O16P3S/c1-21(2,16(31)19(32)24-4-3-12(29)23-5-6-48)8-41-47(38,39)44-46(36,37)40-7-11-15(43-45(33,34)35)14(30)20(42-11)28-10-27-13-17(22)25-9-26-18(13)28/h9-11,14-16,20,30-31,48H,3-8H2,1-2H3,(H,23,29)(H,24,32)(H,36,37)(H,38,39)(H2,22,25,26)(H2,33,34,35)/p-4/t11-,14-,15-,16+,20-/m1/s1/fC21H32N7O16P3S/h23-24H,22H2/q-4</p>
            <p>SMILES: C1(N=C(N)C2(=C(N=1)N(C=N2)C3(OC(COP(=O)(OP(=O)(OCC(C)(C)C(O)C(=O)NCCC(=O)NCCS)[O-])[O-])C(OP([O-])(=O)[O-])C(O)3)))</p>
          </html>
        </notes>
      </species>
      <species id="M_GLC_6_P_c8" name="GLC-6-P" compartment="c8" charge="-2">
        <notes>
          <html xmlns="http://www.w3.org/1999/xhtml">
            <p>FORMULA: C6H11O9P1</p>
            <p>INCHI: InChI=1/C6H13O9P/c7-3-2(1-14-16(11,12)13)15-6(10)5(9)4(3)8/h2-10H,1H2,(H2,11,12,13)/p-2/t2-,3-,4+,5-,6+/m1/s1/fC6H11O9P/q-2</p>
            <p>SMILES: C(C1(OC(C(C(C1O)O)O)O))OP([O-])([O-])=O</p>
          </html>
        </notes>
      </species>
      <species id="M_CO_A_c2" name="CO-A" compartment="c2" charge="-4">
        <notes>
          <html xmlns="http://www.w3.org/1999/xhtml">
            <p>FORMULA: C21H32N7O16P3S1</p>
            <p>INCHI: InChI=1/C21H36N7O16P3S/c1-21(2,16(31)19(32)24-4-3-12(29)23-5-6-48)8-41-47(38,39)44-46(36,37)40-7-11-15(43-45(33,34)35)14(30)20(42-11)28-10-27-13-17(22)25-9-26-18(13)28/h9-11,14-16,20,30-31,48H,3-8H2,1-2H3,(H,23,29)(H,24,32)(H,36,37)(H,38,39)(H2,22,25,26)(H2,33,34,35)/p-4/t11-,14-,15-,16+,20-/m1/s1/fC21H32N7O16P3S/h23-24H,22H2/q-4</p>
            <p>SMILES: C1(N=C(N)C2(=C(N=1)N(C=N2)C3(OC(COP(=O)(OP(=O)(OCC(C)(C)C(O)C(=O)NCCC(=O)NCCS)[O-])[O-])C(OP([O-])(=O)[O-])C(O)3)))</p>
          </html>
        </notes>
      </species>
      <species id="M_CO_A_c1" name="CO-A" compartment="c1" charge="-4">
        <notes>
          <html xmlns="http://www.w3.org/1999/xhtml">
            <p>FORMULA: C21H32N7O16P3S1</p>
            <p>INCHI: InChI=1/C21H36N7O16P3S/c1-21(2,16(31)19(32)24-4-3-12(29)23-5-6-48)8-41-47(38,39)44-46(36,37)40-7-11-15(43-45(33,34)35)14(30)20(42-11)28-10-27-13-17(22)25-9-26-18(13)28/h9-11,14-16,20,30-31,48H,3-8H2,1-2H3,(H,23,29)(H,24,32)(H,36,37)(H,38,39)(H2,22,25,26)(H2,33,34,35)/p-4/t11-,14-,15-,16+,20-/m1/s1/fC21H32N7O16P3S/h23-24H,22H2/q-4</p>
            <p>SMILES: C1(N=C(N)C2(=C(N=1)N(C=N2)C3(OC(COP(=O)(OP(=O)(OCC(C)(C)C(O)C(=O)NCCC(=O)NCCS)[O-])[O-])C(OP([O-])(=O)[O-])C(O)3)))</p>
          </html>
        </notes>
      </species>
      <species id="M_sGABA_b6" name="sGABA[b]" compartment="b6" charge="0">
        <notes>
          <html xmlns="http://www.w3.org/1999/xhtml">
            <p>FORMULA: C4H9NO2</p>
            <p>INCHI: NA</p>
            <p>SMILES: NA</p>
          </html>
        </notes>
      </species>
      <species id="M_LEU_m7" name="LEU" compartment="m7" charge="0">
        <notes>
          <html xmlns="http://www.w3.org/1999/xhtml">
            <p>FORMULA: C6H13N1O2</p>
            <p>INCHI: InChI=1/C6H13NO2/c1-4(2)3-5(7)6(8)9/h4-5H,3,7H2,1-2H3,(H,8,9)/t5-/m1/s1/f/h7H</p>
            <p>SMILES: C(=O)([O-])C([N+])CC(C)C</p>
          </html>
        </notes>
      </species>
      <species id="M_sGABA_b5" name="sGABA[b]" compartment="b5" charge="0">
        <notes>
          <html xmlns="http://www.w3.org/1999/xhtml">
            <p>FORMULA: C4H9NO2</p>
            <p>INCHI: NA</p>
            <p>SMILES: NA</p>
          </html>
        </notes>
      </species>
      <species id="M_LEU_m6" name="LEU" compartment="m6" charge="0">
        <notes>
          <html xmlns="http://www.w3.org/1999/xhtml">
            <p>FORMULA: C6H13N1O2</p>
            <p>INCHI: InChI=1/C6H13NO2/c1-4(2)3-5(7)6(8)9/h4-5H,3,7H2,1-2H3,(H,8,9)/t5-/m1/s1/f/h7H</p>
            <p>SMILES: C(=O)([O-])C([N+])CC(C)C</p>
          </html>
        </notes>
      </species>
      <species id="M_sGABA_b8" name="sGABA[b]" compartment="b8" charge="0">
        <notes>
          <html xmlns="http://www.w3.org/1999/xhtml">
            <p>FORMULA: C4H9NO2</p>
            <p>INCHI: NA</p>
            <p>SMILES: NA</p>
          </html>
        </notes>
      </species>
      <species id="M_LEU_m5" name="LEU" compartment="m5" charge="0">
        <notes>
          <html xmlns="http://www.w3.org/1999/xhtml">
            <p>FORMULA: C6H13N1O2</p>
            <p>INCHI: InChI=1/C6H13NO2/c1-4(2)3-5(7)6(8)9/h4-5H,3,7H2,1-2H3,(H,8,9)/t5-/m1/s1/f/h7H</p>
            <p>SMILES: C(=O)([O-])C([N+])CC(C)C</p>
          </html>
        </notes>
      </species>
      <species id="M_sGABA_b7" name="sGABA[b]" compartment="b7" charge="0">
        <notes>
          <html xmlns="http://www.w3.org/1999/xhtml">
            <p>FORMULA: C4H9NO2</p>
            <p>INCHI: NA</p>
            <p>SMILES: NA</p>
          </html>
        </notes>
      </species>
      <species id="M_LEU_m4" name="LEU" compartment="m4" charge="0">
        <notes>
          <html xmlns="http://www.w3.org/1999/xhtml">
            <p>FORMULA: C6H13N1O2</p>
            <p>INCHI: InChI=1/C6H13NO2/c1-4(2)3-5(7)6(8)9/h4-5H,3,7H2,1-2H3,(H,8,9)/t5-/m1/s1/f/h7H</p>
            <p>SMILES: C(=O)([O-])C([N+])CC(C)C</p>
          </html>
        </notes>
      </species>
      <species id="M_LEU_m3" name="LEU" compartment="m3" charge="0">
        <notes>
          <html xmlns="http://www.w3.org/1999/xhtml">
            <p>FORMULA: C6H13N1O2</p>
            <p>INCHI: InChI=1/C6H13NO2/c1-4(2)3-5(7)6(8)9/h4-5H,3,7H2,1-2H3,(H,8,9)/t5-/m1/s1/f/h7H</p>
            <p>SMILES: C(=O)([O-])C([N+])CC(C)C</p>
          </html>
        </notes>
      </species>
      <species id="M_sGABA_b9" name="sGABA[b]" compartment="b9" charge="0">
        <notes>
          <html xmlns="http://www.w3.org/1999/xhtml">
            <p>FORMULA: C4H9NO2</p>
            <p>INCHI: NA</p>
            <p>SMILES: NA</p>
          </html>
        </notes>
      </species>
      <species id="M_LEU_m2" name="LEU" compartment="m2" charge="0">
        <notes>
          <html xmlns="http://www.w3.org/1999/xhtml">
            <p>FORMULA: C6H13N1O2</p>
            <p>INCHI: InChI=1/C6H13NO2/c1-4(2)3-5(7)6(8)9/h4-5H,3,7H2,1-2H3,(H,8,9)/t5-/m1/s1/f/h7H</p>
            <p>SMILES: C(=O)([O-])C([N+])CC(C)C</p>
          </html>
        </notes>
      </species>
      <species id="M_LEU_m1" name="LEU" compartment="m1" charge="0">
        <notes>
          <html xmlns="http://www.w3.org/1999/xhtml">
            <p>FORMULA: C6H13N1O2</p>
            <p>INCHI: InChI=1/C6H13NO2/c1-4(2)3-5(7)6(8)9/h4-5H,3,7H2,1-2H3,(H,8,9)/t5-/m1/s1/f/h7H</p>
            <p>SMILES: C(=O)([O-])C([N+])CC(C)C</p>
          </html>
        </notes>
      </species>
      <species id="M_CO_A_c9" name="CO-A" compartment="c9" charge="-4">
        <notes>
          <html xmlns="http://www.w3.org/1999/xhtml">
            <p>FORMULA: C21H32N7O16P3S1</p>
            <p>INCHI: InChI=1/C21H36N7O16P3S/c1-21(2,16(31)19(32)24-4-3-12(29)23-5-6-48)8-41-47(38,39)44-46(36,37)40-7-11-15(43-45(33,34)35)14(30)20(42-11)28-10-27-13-17(22)25-9-26-18(13)28/h9-11,14-16,20,30-31,48H,3-8H2,1-2H3,(H,23,29)(H,24,32)(H,36,37)(H,38,39)(H2,22,25,26)(H2,33,34,35)/p-4/t11-,14-,15-,16+,20-/m1/s1/fC21H32N7O16P3S/h23-24H,22H2/q-4</p>
            <p>SMILES: C1(N=C(N)C2(=C(N=1)N(C=N2)C3(OC(COP(=O)(OP(=O)(OCC(C)(C)C(O)C(=O)NCCC(=O)NCCS)[O-])[O-])C(OP([O-])(=O)[O-])C(O)3)))</p>
          </html>
        </notes>
      </species>
      <species id="M_CO_A_c8" name="CO-A" compartment="c8" charge="-4">
        <notes>
          <html xmlns="http://www.w3.org/1999/xhtml">
            <p>FORMULA: C21H32N7O16P3S1</p>
            <p>INCHI: InChI=1/C21H36N7O16P3S/c1-21(2,16(31)19(32)24-4-3-12(29)23-5-6-48)8-41-47(38,39)44-46(36,37)40-7-11-15(43-45(33,34)35)14(30)20(42-11)28-10-27-13-17(22)25-9-26-18(13)28/h9-11,14-16,20,30-31,48H,3-8H2,1-2H3,(H,23,29)(H,24,32)(H,36,37)(H,38,39)(H2,22,25,26)(H2,33,34,35)/p-4/t11-,14-,15-,16+,20-/m1/s1/fC21H32N7O16P3S/h23-24H,22H2/q-4</p>
            <p>SMILES: C1(N=C(N)C2(=C(N=1)N(C=N2)C3(OC(COP(=O)(OP(=O)(OCC(C)(C)C(O)C(=O)NCCC(=O)NCCS)[O-])[O-])C(OP([O-])(=O)[O-])C(O)3)))</p>
          </html>
        </notes>
      </species>
      <species id="M_sGABA_b2" name="sGABA[b]" compartment="b2" charge="0">
        <notes>
          <html xmlns="http://www.w3.org/1999/xhtml">
            <p>FORMULA: C4H9NO2</p>
            <p>INCHI: NA</p>
            <p>SMILES: NA</p>
          </html>
        </notes>
      </species>
      <species id="M_CO_A_c7" name="CO-A" compartment="c7" charge="-4">
        <notes>
          <html xmlns="http://www.w3.org/1999/xhtml">
            <p>FORMULA: C21H32N7O16P3S1</p>
            <p>INCHI: InChI=1/C21H36N7O16P3S/c1-21(2,16(31)19(32)24-4-3-12(29)23-5-6-48)8-41-47(38,39)44-46(36,37)40-7-11-15(43-45(33,34)35)14(30)20(42-11)28-10-27-13-17(22)25-9-26-18(13)28/h9-11,14-16,20,30-31,48H,3-8H2,1-2H3,(H,23,29)(H,24,32)(H,36,37)(H,38,39)(H2,22,25,26)(H2,33,34,35)/p-4/t11-,14-,15-,16+,20-/m1/s1/fC21H32N7O16P3S/h23-24H,22H2/q-4</p>
            <p>SMILES: C1(N=C(N)C2(=C(N=1)N(C=N2)C3(OC(COP(=O)(OP(=O)(OCC(C)(C)C(O)C(=O)NCCC(=O)NCCS)[O-])[O-])C(OP([O-])(=O)[O-])C(O)3)))</p>
          </html>
        </notes>
      </species>
      <species id="M_sGABA_b1" name="sGABA[b]" compartment="b1" charge="0">
        <notes>
          <html xmlns="http://www.w3.org/1999/xhtml">
            <p>FORMULA: C4H9NO2</p>
            <p>INCHI: NA</p>
            <p>SMILES: NA</p>
          </html>
        </notes>
      </species>
      <species id="M_CO_A_c6" name="CO-A" compartment="c6" charge="-4">
        <notes>
          <html xmlns="http://www.w3.org/1999/xhtml">
            <p>FORMULA: C21H32N7O16P3S1</p>
            <p>INCHI: InChI=1/C21H36N7O16P3S/c1-21(2,16(31)19(32)24-4-3-12(29)23-5-6-48)8-41-47(38,39)44-46(36,37)40-7-11-15(43-45(33,34)35)14(30)20(42-11)28-10-27-13-17(22)25-9-26-18(13)28/h9-11,14-16,20,30-31,48H,3-8H2,1-2H3,(H,23,29)(H,24,32)(H,36,37)(H,38,39)(H2,22,25,26)(H2,33,34,35)/p-4/t11-,14-,15-,16+,20-/m1/s1/fC21H32N7O16P3S/h23-24H,22H2/q-4</p>
            <p>SMILES: C1(N=C(N)C2(=C(N=1)N(C=N2)C3(OC(COP(=O)(OP(=O)(OCC(C)(C)C(O)C(=O)NCCC(=O)NCCS)[O-])[O-])C(OP([O-])(=O)[O-])C(O)3)))</p>
          </html>
        </notes>
      </species>
      <species id="M_sGABA_b4" name="sGABA[b]" compartment="b4" charge="0">
        <notes>
          <html xmlns="http://www.w3.org/1999/xhtml">
            <p>FORMULA: C4H9NO2</p>
            <p>INCHI: NA</p>
            <p>SMILES: NA</p>
          </html>
        </notes>
      </species>
      <species id="M_CO_A_c5" name="CO-A" compartment="c5" charge="-4">
        <notes>
          <html xmlns="http://www.w3.org/1999/xhtml">
            <p>FORMULA: C21H32N7O16P3S1</p>
            <p>INCHI: InChI=1/C21H36N7O16P3S/c1-21(2,16(31)19(32)24-4-3-12(29)23-5-6-48)8-41-47(38,39)44-46(36,37)40-7-11-15(43-45(33,34)35)14(30)20(42-11)28-10-27-13-17(22)25-9-26-18(13)28/h9-11,14-16,20,30-31,48H,3-8H2,1-2H3,(H,23,29)(H,24,32)(H,36,37)(H,38,39)(H2,22,25,26)(H2,33,34,35)/p-4/t11-,14-,15-,16+,20-/m1/s1/fC21H32N7O16P3S/h23-24H,22H2/q-4</p>
            <p>SMILES: C1(N=C(N)C2(=C(N=1)N(C=N2)C3(OC(COP(=O)(OP(=O)(OCC(C)(C)C(O)C(=O)NCCC(=O)NCCS)[O-])[O-])C(OP([O-])(=O)[O-])C(O)3)))</p>
          </html>
        </notes>
      </species>
      <species id="M_sGABA_b3" name="sGABA[b]" compartment="b3" charge="0">
        <notes>
          <html xmlns="http://www.w3.org/1999/xhtml">
            <p>FORMULA: C4H9NO2</p>
            <p>INCHI: NA</p>
            <p>SMILES: NA</p>
          </html>
        </notes>
      </species>
      <species id="M_CO_A_c4" name="CO-A" compartment="c4" charge="-4">
        <notes>
          <html xmlns="http://www.w3.org/1999/xhtml">
            <p>FORMULA: C21H32N7O16P3S1</p>
            <p>INCHI: InChI=1/C21H36N7O16P3S/c1-21(2,16(31)19(32)24-4-3-12(29)23-5-6-48)8-41-47(38,39)44-46(36,37)40-7-11-15(43-45(33,34)35)14(30)20(42-11)28-10-27-13-17(22)25-9-26-18(13)28/h9-11,14-16,20,30-31,48H,3-8H2,1-2H3,(H,23,29)(H,24,32)(H,36,37)(H,38,39)(H2,22,25,26)(H2,33,34,35)/p-4/t11-,14-,15-,16+,20-/m1/s1/fC21H32N7O16P3S/h23-24H,22H2/q-4</p>
            <p>SMILES: C1(N=C(N)C2(=C(N=1)N(C=N2)C3(OC(COP(=O)(OP(=O)(OCC(C)(C)C(O)C(=O)NCCC(=O)NCCS)[O-])[O-])C(OP([O-])(=O)[O-])C(O)3)))</p>
          </html>
        </notes>
      </species>
      <species id="M_3_METHYL_CROTONYL_COA_m10" name="3-METHYL-CROTONYL-COA" compartment="m10" charge="-4">
        <notes>
          <html xmlns="http://www.w3.org/1999/xhtml">
            <p>FORMULA: C26H38N7O17P3S1</p>
            <p>INCHI: InChI=1/C26H42N7O17P3S/c1-14(2)9-17(35)54-8-7-28-16(34)5-6-29-24(38)21(37)26(3,4)11-47-53(44,45)50-52(42,43)46-10-15-20(49-51(39,40)41)19(36)25(48-15)33-13-32-18-22(27)30-12-31-23(18)33/h9,12-13,15,19-21,25,36-37H,5-8,10-11H2,1-4H3,(H,28,34)(H,29,38)(H,42,43)(H,44,45)(H2,27,30,31)(H2,39,40,41)/p-4/fC26H38N7O17P3S/h28-29H,27H2/q-4</p>
            <p>SMILES: C(NC(CCNC(=O)C(O)C(COP(=O)([O-])OP(=O)([O-])OCC3(C(C(C(N2(C=NC1(C(=NC=NC=12)N)))O3)O)OP([O-])(=O)[O-]))(C)C)=O)CSC(C=C(C)C)=O</p>
          </html>
        </notes>
      </species>
      <species id="M_GLC_6_P_c1" name="GLC-6-P" compartment="c1" charge="-2">
        <notes>
          <html xmlns="http://www.w3.org/1999/xhtml">
            <p>FORMULA: C6H11O9P1</p>
            <p>INCHI: InChI=1/C6H13O9P/c7-3-2(1-14-16(11,12)13)15-6(10)5(9)4(3)8/h2-10H,1H2,(H2,11,12,13)/p-2/t2-,3-,4+,5-,6+/m1/s1/fC6H11O9P/q-2</p>
            <p>SMILES: C(C1(OC(C(C(C1O)O)O)O))OP([O-])([O-])=O</p>
          </html>
        </notes>
      </species>
      <species id="M_GLC_6_P_c3" name="GLC-6-P" compartment="c3" charge="-2">
        <notes>
          <html xmlns="http://www.w3.org/1999/xhtml">
            <p>FORMULA: C6H11O9P1</p>
            <p>INCHI: InChI=1/C6H13O9P/c7-3-2(1-14-16(11,12)13)15-6(10)5(9)4(3)8/h2-10H,1H2,(H2,11,12,13)/p-2/t2-,3-,4+,5-,6+/m1/s1/fC6H11O9P/q-2</p>
            <p>SMILES: C(C1(OC(C(C(C1O)O)O)O))OP([O-])([O-])=O</p>
          </html>
        </notes>
      </species>
      <species id="M_GLC_6_P_c2" name="GLC-6-P" compartment="c2" charge="-2">
        <notes>
          <html xmlns="http://www.w3.org/1999/xhtml">
            <p>FORMULA: C6H11O9P1</p>
            <p>INCHI: InChI=1/C6H13O9P/c7-3-2(1-14-16(11,12)13)15-6(10)5(9)4(3)8/h2-10H,1H2,(H2,11,12,13)/p-2/t2-,3-,4+,5-,6+/m1/s1/fC6H11O9P/q-2</p>
            <p>SMILES: C(C1(OC(C(C(C1O)O)O)O))OP([O-])([O-])=O</p>
          </html>
        </notes>
      </species>
      <species id="M_GLC_6_P_c5" name="GLC-6-P" compartment="c5" charge="-2">
        <notes>
          <html xmlns="http://www.w3.org/1999/xhtml">
            <p>FORMULA: C6H11O9P1</p>
            <p>INCHI: InChI=1/C6H13O9P/c7-3-2(1-14-16(11,12)13)15-6(10)5(9)4(3)8/h2-10H,1H2,(H2,11,12,13)/p-2/t2-,3-,4+,5-,6+/m1/s1/fC6H11O9P/q-2</p>
            <p>SMILES: C(C1(OC(C(C(C1O)O)O)O))OP([O-])([O-])=O</p>
          </html>
        </notes>
      </species>
      <species id="M_GLC_6_P_c4" name="GLC-6-P" compartment="c4" charge="-2">
        <notes>
          <html xmlns="http://www.w3.org/1999/xhtml">
            <p>FORMULA: C6H11O9P1</p>
            <p>INCHI: InChI=1/C6H13O9P/c7-3-2(1-14-16(11,12)13)15-6(10)5(9)4(3)8/h2-10H,1H2,(H2,11,12,13)/p-2/t2-,3-,4+,5-,6+/m1/s1/fC6H11O9P/q-2</p>
            <p>SMILES: C(C1(OC(C(C(C1O)O)O)O))OP([O-])([O-])=O</p>
          </html>
        </notes>
      </species>
      <species id="M_GLC_6_P_c7" name="GLC-6-P" compartment="c7" charge="-2">
        <notes>
          <html xmlns="http://www.w3.org/1999/xhtml">
            <p>FORMULA: C6H11O9P1</p>
            <p>INCHI: InChI=1/C6H13O9P/c7-3-2(1-14-16(11,12)13)15-6(10)5(9)4(3)8/h2-10H,1H2,(H2,11,12,13)/p-2/t2-,3-,4+,5-,6+/m1/s1/fC6H11O9P/q-2</p>
            <p>SMILES: C(C1(OC(C(C(C1O)O)O)O))OP([O-])([O-])=O</p>
          </html>
        </notes>
      </species>
      <species id="M_GLC_6_P_c6" name="GLC-6-P" compartment="c6" charge="-2">
        <notes>
          <html xmlns="http://www.w3.org/1999/xhtml">
            <p>FORMULA: C6H11O9P1</p>
            <p>INCHI: InChI=1/C6H13O9P/c7-3-2(1-14-16(11,12)13)15-6(10)5(9)4(3)8/h2-10H,1H2,(H2,11,12,13)/p-2/t2-,3-,4+,5-,6+/m1/s1/fC6H11O9P/q-2</p>
            <p>SMILES: C(C1(OC(C(C(C1O)O)O)O))OP([O-])([O-])=O</p>
          </html>
        </notes>
      </species>
      <species id="M_ISOVALERYL_COA_m4" name="ISOVALERYL-COA" compartment="m4" charge="-4">
        <notes>
          <html xmlns="http://www.w3.org/1999/xhtml">
            <p>FORMULA: C26H40N7O17P3S1</p>
            <p>INCHI: InChI=1/C26H44N7O17P3S/c1-14(2)9-17(35)54-8-7-28-16(34)5-6-29-24(38)21(37)26(3,4)11-47-53(44,45)50-52(42,43)46-10-15-20(49-51(39,40)41)19(36)25(48-15)33-13-32-18-22(27)30-12-31-23(18)33/h12-15,19-21,25,36-37H,5-11H2,1-4H3,(H,28,34)(H,29,38)(H,42,43)(H,44,45)(H2,27,30,31)(H2,39,40,41)/p-4/fC26H40N7O17P3S/h28-29H,27H2/q-4</p>
            <p>SMILES: CC(CC(=O)SCCNC(=O)CCNC(C(O)C(COP([O-])(=O)OP([O-])(=O)OCC3(C(C(C(N2(C=NC1(C(=NC=NC=12)N)))O3)O)OP([O-])(=O)[O-]))(C)C)=O)C</p>
          </html>
        </notes>
      </species>
      <species id="M_ISOVALERYL_COA_m5" name="ISOVALERYL-COA" compartment="m5" charge="-4">
        <notes>
          <html xmlns="http://www.w3.org/1999/xhtml">
            <p>FORMULA: C26H40N7O17P3S1</p>
            <p>INCHI: InChI=1/C26H44N7O17P3S/c1-14(2)9-17(35)54-8-7-28-16(34)5-6-29-24(38)21(37)26(3,4)11-47-53(44,45)50-52(42,43)46-10-15-20(49-51(39,40)41)19(36)25(48-15)33-13-32-18-22(27)30-12-31-23(18)33/h12-15,19-21,25,36-37H,5-11H2,1-4H3,(H,28,34)(H,29,38)(H,42,43)(H,44,45)(H2,27,30,31)(H2,39,40,41)/p-4/fC26H40N7O17P3S/h28-29H,27H2/q-4</p>
            <p>SMILES: CC(CC(=O)SCCNC(=O)CCNC(C(O)C(COP([O-])(=O)OP([O-])(=O)OCC3(C(C(C(N2(C=NC1(C(=NC=NC=12)N)))O3)O)OP([O-])(=O)[O-]))(C)C)=O)C</p>
          </html>
        </notes>
      </species>
      <species id="M_ISOVALERYL_COA_m2" name="ISOVALERYL-COA" compartment="m2" charge="-4">
        <notes>
          <html xmlns="http://www.w3.org/1999/xhtml">
            <p>FORMULA: C26H40N7O17P3S1</p>
            <p>INCHI: InChI=1/C26H44N7O17P3S/c1-14(2)9-17(35)54-8-7-28-16(34)5-6-29-24(38)21(37)26(3,4)11-47-53(44,45)50-52(42,43)46-10-15-20(49-51(39,40)41)19(36)25(48-15)33-13-32-18-22(27)30-12-31-23(18)33/h12-15,19-21,25,36-37H,5-11H2,1-4H3,(H,28,34)(H,29,38)(H,42,43)(H,44,45)(H2,27,30,31)(H2,39,40,41)/p-4/fC26H40N7O17P3S/h28-29H,27H2/q-4</p>
            <p>SMILES: CC(CC(=O)SCCNC(=O)CCNC(C(O)C(COP([O-])(=O)OP([O-])(=O)OCC3(C(C(C(N2(C=NC1(C(=NC=NC=12)N)))O3)O)OP([O-])(=O)[O-]))(C)C)=O)C</p>
          </html>
        </notes>
      </species>
      <species id="M_ISOVALERYL_COA_m3" name="ISOVALERYL-COA" compartment="m3" charge="-4">
        <notes>
          <html xmlns="http://www.w3.org/1999/xhtml">
            <p>FORMULA: C26H40N7O17P3S1</p>
            <p>INCHI: InChI=1/C26H44N7O17P3S/c1-14(2)9-17(35)54-8-7-28-16(34)5-6-29-24(38)21(37)26(3,4)11-47-53(44,45)50-52(42,43)46-10-15-20(49-51(39,40)41)19(36)25(48-15)33-13-32-18-22(27)30-12-31-23(18)33/h12-15,19-21,25,36-37H,5-11H2,1-4H3,(H,28,34)(H,29,38)(H,42,43)(H,44,45)(H2,27,30,31)(H2,39,40,41)/p-4/fC26H40N7O17P3S/h28-29H,27H2/q-4</p>
            <p>SMILES: CC(CC(=O)SCCNC(=O)CCNC(C(O)C(COP([O-])(=O)OP([O-])(=O)OCC3(C(C(C(N2(C=NC1(C(=NC=NC=12)N)))O3)O)OP([O-])(=O)[O-]))(C)C)=O)C</p>
          </html>
        </notes>
      </species>
      <species id="M_sHIS_b2" name="sHIS[b]" compartment="b2" charge="0">
        <notes>
          <html xmlns="http://www.w3.org/1999/xhtml">
            <p>FORMULA: C6H9N3O2</p>
            <p>INCHI: InChI=1/C6H9N3O2/c7-5(6(10)11)1-4-2-8-3-9-4/h2-3,5H,1,7H2,(H,8,9)(H,10,11)/t5-/m1/s1/f/h7,9H</p>
            <p>SMILES: C1(NC(CC(C([O-])=O)[N+])=CN=1)</p>
          </html>
        </notes>
      </species>
      <species id="M_ISOVALERYL_COA_m8" name="ISOVALERYL-COA" compartment="m8" charge="-4">
        <notes>
          <html xmlns="http://www.w3.org/1999/xhtml">
            <p>FORMULA: C26H40N7O17P3S1</p>
            <p>INCHI: InChI=1/C26H44N7O17P3S/c1-14(2)9-17(35)54-8-7-28-16(34)5-6-29-24(38)21(37)26(3,4)11-47-53(44,45)50-52(42,43)46-10-15-20(49-51(39,40)41)19(36)25(48-15)33-13-32-18-22(27)30-12-31-23(18)33/h12-15,19-21,25,36-37H,5-11H2,1-4H3,(H,28,34)(H,29,38)(H,42,43)(H,44,45)(H2,27,30,31)(H2,39,40,41)/p-4/fC26H40N7O17P3S/h28-29H,27H2/q-4</p>
            <p>SMILES: CC(CC(=O)SCCNC(=O)CCNC(C(O)C(COP([O-])(=O)OP([O-])(=O)OCC3(C(C(C(N2(C=NC1(C(=NC=NC=12)N)))O3)O)OP([O-])(=O)[O-]))(C)C)=O)C</p>
          </html>
        </notes>
      </species>
      <species id="M_sHIS_b3" name="sHIS[b]" compartment="b3" charge="0">
        <notes>
          <html xmlns="http://www.w3.org/1999/xhtml">
            <p>FORMULA: C6H9N3O2</p>
            <p>INCHI: InChI=1/C6H9N3O2/c7-5(6(10)11)1-4-2-8-3-9-4/h2-3,5H,1,7H2,(H,8,9)(H,10,11)/t5-/m1/s1/f/h7,9H</p>
            <p>SMILES: C1(NC(CC(C([O-])=O)[N+])=CN=1)</p>
          </html>
        </notes>
      </species>
      <species id="M_ISOVALERYL_COA_m9" name="ISOVALERYL-COA" compartment="m9" charge="-4">
        <notes>
          <html xmlns="http://www.w3.org/1999/xhtml">
            <p>FORMULA: C26H40N7O17P3S1</p>
            <p>INCHI: InChI=1/C26H44N7O17P3S/c1-14(2)9-17(35)54-8-7-28-16(34)5-6-29-24(38)21(37)26(3,4)11-47-53(44,45)50-52(42,43)46-10-15-20(49-51(39,40)41)19(36)25(48-15)33-13-32-18-22(27)30-12-31-23(18)33/h12-15,19-21,25,36-37H,5-11H2,1-4H3,(H,28,34)(H,29,38)(H,42,43)(H,44,45)(H2,27,30,31)(H2,39,40,41)/p-4/fC26H40N7O17P3S/h28-29H,27H2/q-4</p>
            <p>SMILES: CC(CC(=O)SCCNC(=O)CCNC(C(O)C(COP([O-])(=O)OP([O-])(=O)OCC3(C(C(C(N2(C=NC1(C(=NC=NC=12)N)))O3)O)OP([O-])(=O)[O-]))(C)C)=O)C</p>
          </html>
        </notes>
      </species>
      <species id="M_ISOVALERYL_COA_m6" name="ISOVALERYL-COA" compartment="m6" charge="-4">
        <notes>
          <html xmlns="http://www.w3.org/1999/xhtml">
            <p>FORMULA: C26H40N7O17P3S1</p>
            <p>INCHI: InChI=1/C26H44N7O17P3S/c1-14(2)9-17(35)54-8-7-28-16(34)5-6-29-24(38)21(37)26(3,4)11-47-53(44,45)50-52(42,43)46-10-15-20(49-51(39,40)41)19(36)25(48-15)33-13-32-18-22(27)30-12-31-23(18)33/h12-15,19-21,25,36-37H,5-11H2,1-4H3,(H,28,34)(H,29,38)(H,42,43)(H,44,45)(H2,27,30,31)(H2,39,40,41)/p-4/fC26H40N7O17P3S/h28-29H,27H2/q-4</p>
            <p>SMILES: CC(CC(=O)SCCNC(=O)CCNC(C(O)C(COP([O-])(=O)OP([O-])(=O)OCC3(C(C(C(N2(C=NC1(C(=NC=NC=12)N)))O3)O)OP([O-])(=O)[O-]))(C)C)=O)C</p>
          </html>
        </notes>
      </species>
      <species id="M_sHIS_b1" name="sHIS[b]" compartment="b1" charge="0">
        <notes>
          <html xmlns="http://www.w3.org/1999/xhtml">
            <p>FORMULA: C6H9N3O2</p>
            <p>INCHI: InChI=1/C6H9N3O2/c7-5(6(10)11)1-4-2-8-3-9-4/h2-3,5H,1,7H2,(H,8,9)(H,10,11)/t5-/m1/s1/f/h7,9H</p>
            <p>SMILES: C1(NC(CC(C([O-])=O)[N+])=CN=1)</p>
          </html>
        </notes>
      </species>
      <species id="M_ISOVALERYL_COA_m7" name="ISOVALERYL-COA" compartment="m7" charge="-4">
        <notes>
          <html xmlns="http://www.w3.org/1999/xhtml">
            <p>FORMULA: C26H40N7O17P3S1</p>
            <p>INCHI: InChI=1/C26H44N7O17P3S/c1-14(2)9-17(35)54-8-7-28-16(34)5-6-29-24(38)21(37)26(3,4)11-47-53(44,45)50-52(42,43)46-10-15-20(49-51(39,40)41)19(36)25(48-15)33-13-32-18-22(27)30-12-31-23(18)33/h12-15,19-21,25,36-37H,5-11H2,1-4H3,(H,28,34)(H,29,38)(H,42,43)(H,44,45)(H2,27,30,31)(H2,39,40,41)/p-4/fC26H40N7O17P3S/h28-29H,27H2/q-4</p>
            <p>SMILES: CC(CC(=O)SCCNC(=O)CCNC(C(O)C(COP([O-])(=O)OP([O-])(=O)OCC3(C(C(C(N2(C=NC1(C(=NC=NC=12)N)))O3)O)OP([O-])(=O)[O-]))(C)C)=O)C</p>
          </html>
        </notes>
      </species>
      <species id="M_Palmitoyl_ACPs_p10" name="Palmitoyl_ACPs[p]" compartment="p10" charge="0">
        <notes>
          <html xmlns="http://www.w3.org/1999/xhtml">
            <p>FORMULA: C16H31OX</p>
            <p>INCHI: NA</p>
            <p>SMILES: NA</p>
          </html>
        </notes>
      </species>
      <species id="M_ANTHRANILATE_p6" name="ANTHRANILATE" compartment="p6" charge="-1">
        <notes>
          <html xmlns="http://www.w3.org/1999/xhtml">
            <p>FORMULA: C7H6N1O2</p>
            <p>INCHI: InChI=1/C7H7NO2/c8-6-4-2-1-3-5(6)7(9)10/h1-4H,8H2,(H,9,10)/p-1/fC7H6NO2/q-1</p>
            <p>SMILES: C(C1(=C(C=CC=C1)N))(=O)[O-]</p>
          </html>
        </notes>
      </species>
      <species id="M_DUMP_c5" name="DUMP" compartment="c5" charge="-2">
        <notes>
          <html xmlns="http://www.w3.org/1999/xhtml">
            <p>FORMULA: C9H11N2O8P1</p>
            <p>INCHI: InChI=1/C9H13N2O8P/c12-5-3-8(11-2-1-7(13)10-9(11)14)19-6(5)4-18-20(15,16)17/h1-2,5-6,8,12H,3-4H2,(H,10,13,14)(H2,15,16,17)/p-2/t5-,6+,8+/m0/s1/fC9H11N2O8P/h10H/q-2</p>
            <p>SMILES: C(OP(=O)([O-])[O-])C1(OC(CC(O)1)N2(C=CC(=O)NC(=O)2))</p>
          </html>
        </notes>
      </species>
      <species id="M_ANTHRANILATE_p7" name="ANTHRANILATE" compartment="p7" charge="-1">
        <notes>
          <html xmlns="http://www.w3.org/1999/xhtml">
            <p>FORMULA: C7H6N1O2</p>
            <p>INCHI: InChI=1/C7H7NO2/c8-6-4-2-1-3-5(6)7(9)10/h1-4H,8H2,(H,9,10)/p-1/fC7H6NO2/q-1</p>
            <p>SMILES: C(C1(=C(C=CC=C1)N))(=O)[O-]</p>
          </html>
        </notes>
      </species>
      <species id="M_DUMP_c4" name="DUMP" compartment="c4" charge="-2">
        <notes>
          <html xmlns="http://www.w3.org/1999/xhtml">
            <p>FORMULA: C9H11N2O8P1</p>
            <p>INCHI: InChI=1/C9H13N2O8P/c12-5-3-8(11-2-1-7(13)10-9(11)14)19-6(5)4-18-20(15,16)17/h1-2,5-6,8,12H,3-4H2,(H,10,13,14)(H2,15,16,17)/p-2/t5-,6+,8+/m0/s1/fC9H11N2O8P/h10H/q-2</p>
            <p>SMILES: C(OP(=O)([O-])[O-])C1(OC(CC(O)1)N2(C=CC(=O)NC(=O)2))</p>
          </html>
        </notes>
      </species>
      <species id="M_ANTHRANILATE_p4" name="ANTHRANILATE" compartment="p4" charge="-1">
        <notes>
          <html xmlns="http://www.w3.org/1999/xhtml">
            <p>FORMULA: C7H6N1O2</p>
            <p>INCHI: InChI=1/C7H7NO2/c8-6-4-2-1-3-5(6)7(9)10/h1-4H,8H2,(H,9,10)/p-1/fC7H6NO2/q-1</p>
            <p>SMILES: C(C1(=C(C=CC=C1)N))(=O)[O-]</p>
          </html>
        </notes>
      </species>
      <species id="M_DUMP_c3" name="DUMP" compartment="c3" charge="-2">
        <notes>
          <html xmlns="http://www.w3.org/1999/xhtml">
            <p>FORMULA: C9H11N2O8P1</p>
            <p>INCHI: InChI=1/C9H13N2O8P/c12-5-3-8(11-2-1-7(13)10-9(11)14)19-6(5)4-18-20(15,16)17/h1-2,5-6,8,12H,3-4H2,(H,10,13,14)(H2,15,16,17)/p-2/t5-,6+,8+/m0/s1/fC9H11N2O8P/h10H/q-2</p>
            <p>SMILES: C(OP(=O)([O-])[O-])C1(OC(CC(O)1)N2(C=CC(=O)NC(=O)2))</p>
          </html>
        </notes>
      </species>
      <species id="M_ANTHRANILATE_p5" name="ANTHRANILATE" compartment="p5" charge="-1">
        <notes>
          <html xmlns="http://www.w3.org/1999/xhtml">
            <p>FORMULA: C7H6N1O2</p>
            <p>INCHI: InChI=1/C7H7NO2/c8-6-4-2-1-3-5(6)7(9)10/h1-4H,8H2,(H,9,10)/p-1/fC7H6NO2/q-1</p>
            <p>SMILES: C(C1(=C(C=CC=C1)N))(=O)[O-]</p>
          </html>
        </notes>
      </species>
      <species id="M_DUMP_c2" name="DUMP" compartment="c2" charge="-2">
        <notes>
          <html xmlns="http://www.w3.org/1999/xhtml">
            <p>FORMULA: C9H11N2O8P1</p>
            <p>INCHI: InChI=1/C9H13N2O8P/c12-5-3-8(11-2-1-7(13)10-9(11)14)19-6(5)4-18-20(15,16)17/h1-2,5-6,8,12H,3-4H2,(H,10,13,14)(H2,15,16,17)/p-2/t5-,6+,8+/m0/s1/fC9H11N2O8P/h10H/q-2</p>
            <p>SMILES: C(OP(=O)([O-])[O-])C1(OC(CC(O)1)N2(C=CC(=O)NC(=O)2))</p>
          </html>
        </notes>
      </species>
      <species id="M_DUMP_c9" name="DUMP" compartment="c9" charge="-2">
        <notes>
          <html xmlns="http://www.w3.org/1999/xhtml">
            <p>FORMULA: C9H11N2O8P1</p>
            <p>INCHI: InChI=1/C9H13N2O8P/c12-5-3-8(11-2-1-7(13)10-9(11)14)19-6(5)4-18-20(15,16)17/h1-2,5-6,8,12H,3-4H2,(H,10,13,14)(H2,15,16,17)/p-2/t5-,6+,8+/m0/s1/fC9H11N2O8P/h10H/q-2</p>
            <p>SMILES: C(OP(=O)([O-])[O-])C1(OC(CC(O)1)N2(C=CC(=O)NC(=O)2))</p>
          </html>
        </notes>
      </species>
      <species id="M_DUMP_c8" name="DUMP" compartment="c8" charge="-2">
        <notes>
          <html xmlns="http://www.w3.org/1999/xhtml">
            <p>FORMULA: C9H11N2O8P1</p>
            <p>INCHI: InChI=1/C9H13N2O8P/c12-5-3-8(11-2-1-7(13)10-9(11)14)19-6(5)4-18-20(15,16)17/h1-2,5-6,8,12H,3-4H2,(H,10,13,14)(H2,15,16,17)/p-2/t5-,6+,8+/m0/s1/fC9H11N2O8P/h10H/q-2</p>
            <p>SMILES: C(OP(=O)([O-])[O-])C1(OC(CC(O)1)N2(C=CC(=O)NC(=O)2))</p>
          </html>
        </notes>
      </species>
      <species id="M_ANTHRANILATE_p8" name="ANTHRANILATE" compartment="p8" charge="-1">
        <notes>
          <html xmlns="http://www.w3.org/1999/xhtml">
            <p>FORMULA: C7H6N1O2</p>
            <p>INCHI: InChI=1/C7H7NO2/c8-6-4-2-1-3-5(6)7(9)10/h1-4H,8H2,(H,9,10)/p-1/fC7H6NO2/q-1</p>
            <p>SMILES: C(C1(=C(C=CC=C1)N))(=O)[O-]</p>
          </html>
        </notes>
      </species>
      <species id="M_DUMP_c7" name="DUMP" compartment="c7" charge="-2">
        <notes>
          <html xmlns="http://www.w3.org/1999/xhtml">
            <p>FORMULA: C9H11N2O8P1</p>
            <p>INCHI: InChI=1/C9H13N2O8P/c12-5-3-8(11-2-1-7(13)10-9(11)14)19-6(5)4-18-20(15,16)17/h1-2,5-6,8,12H,3-4H2,(H,10,13,14)(H2,15,16,17)/p-2/t5-,6+,8+/m0/s1/fC9H11N2O8P/h10H/q-2</p>
            <p>SMILES: C(OP(=O)([O-])[O-])C1(OC(CC(O)1)N2(C=CC(=O)NC(=O)2))</p>
          </html>
        </notes>
      </species>
      <species id="M_ANTHRANILATE_p9" name="ANTHRANILATE" compartment="p9" charge="-1">
        <notes>
          <html xmlns="http://www.w3.org/1999/xhtml">
            <p>FORMULA: C7H6N1O2</p>
            <p>INCHI: InChI=1/C7H7NO2/c8-6-4-2-1-3-5(6)7(9)10/h1-4H,8H2,(H,9,10)/p-1/fC7H6NO2/q-1</p>
            <p>SMILES: C(C1(=C(C=CC=C1)N))(=O)[O-]</p>
          </html>
        </notes>
      </species>
      <species id="M_DUMP_c6" name="DUMP" compartment="c6" charge="-2">
        <notes>
          <html xmlns="http://www.w3.org/1999/xhtml">
            <p>FORMULA: C9H11N2O8P1</p>
            <p>INCHI: InChI=1/C9H13N2O8P/c12-5-3-8(11-2-1-7(13)10-9(11)14)19-6(5)4-18-20(15,16)17/h1-2,5-6,8,12H,3-4H2,(H,10,13,14)(H2,15,16,17)/p-2/t5-,6+,8+/m0/s1/fC9H11N2O8P/h10H/q-2</p>
            <p>SMILES: C(OP(=O)([O-])[O-])C1(OC(CC(O)1)N2(C=CC(=O)NC(=O)2))</p>
          </html>
        </notes>
      </species>
      <species id="M_sHIS_b6" name="sHIS[b]" compartment="b6" charge="0">
        <notes>
          <html xmlns="http://www.w3.org/1999/xhtml">
            <p>FORMULA: C6H9N3O2</p>
            <p>INCHI: InChI=1/C6H9N3O2/c7-5(6(10)11)1-4-2-8-3-9-4/h2-3,5H,1,7H2,(H,8,9)(H,10,11)/t5-/m1/s1/f/h7,9H</p>
            <p>SMILES: C1(NC(CC(C([O-])=O)[N+])=CN=1)</p>
          </html>
        </notes>
      </species>
      <species id="M_sHIS_b7" name="sHIS[b]" compartment="b7" charge="0">
        <notes>
          <html xmlns="http://www.w3.org/1999/xhtml">
            <p>FORMULA: C6H9N3O2</p>
            <p>INCHI: InChI=1/C6H9N3O2/c7-5(6(10)11)1-4-2-8-3-9-4/h2-3,5H,1,7H2,(H,8,9)(H,10,11)/t5-/m1/s1/f/h7,9H</p>
            <p>SMILES: C1(NC(CC(C([O-])=O)[N+])=CN=1)</p>
          </html>
        </notes>
      </species>
      <species id="M_sHIS_b4" name="sHIS[b]" compartment="b4" charge="0">
        <notes>
          <html xmlns="http://www.w3.org/1999/xhtml">
            <p>FORMULA: C6H9N3O2</p>
            <p>INCHI: InChI=1/C6H9N3O2/c7-5(6(10)11)1-4-2-8-3-9-4/h2-3,5H,1,7H2,(H,8,9)(H,10,11)/t5-/m1/s1/f/h7,9H</p>
            <p>SMILES: C1(NC(CC(C([O-])=O)[N+])=CN=1)</p>
          </html>
        </notes>
      </species>
      <species id="M_sHIS_b5" name="sHIS[b]" compartment="b5" charge="0">
        <notes>
          <html xmlns="http://www.w3.org/1999/xhtml">
            <p>FORMULA: C6H9N3O2</p>
            <p>INCHI: InChI=1/C6H9N3O2/c7-5(6(10)11)1-4-2-8-3-9-4/h2-3,5H,1,7H2,(H,8,9)(H,10,11)/t5-/m1/s1/f/h7,9H</p>
            <p>SMILES: C1(NC(CC(C([O-])=O)[N+])=CN=1)</p>
          </html>
        </notes>
      </species>
      <species id="M_DUMP_c1" name="DUMP" compartment="c1" charge="-2">
        <notes>
          <html xmlns="http://www.w3.org/1999/xhtml">
            <p>FORMULA: C9H11N2O8P1</p>
            <p>INCHI: InChI=1/C9H13N2O8P/c12-5-3-8(11-2-1-7(13)10-9(11)14)19-6(5)4-18-20(15,16)17/h1-2,5-6,8,12H,3-4H2,(H,10,13,14)(H2,15,16,17)/p-2/t5-,6+,8+/m0/s1/fC9H11N2O8P/h10H/q-2</p>
            <p>SMILES: C(OP(=O)([O-])[O-])C1(OC(CC(O)1)N2(C=CC(=O)NC(=O)2))</p>
          </html>
        </notes>
      </species>
      <species id="M_ISOVALERYL_COA_m1" name="ISOVALERYL-COA" compartment="m1" charge="-4">
        <notes>
          <html xmlns="http://www.w3.org/1999/xhtml">
            <p>FORMULA: C26H40N7O17P3S1</p>
            <p>INCHI: InChI=1/C26H44N7O17P3S/c1-14(2)9-17(35)54-8-7-28-16(34)5-6-29-24(38)21(37)26(3,4)11-47-53(44,45)50-52(42,43)46-10-15-20(49-51(39,40)41)19(36)25(48-15)33-13-32-18-22(27)30-12-31-23(18)33/h12-15,19-21,25,36-37H,5-11H2,1-4H3,(H,28,34)(H,29,38)(H,42,43)(H,44,45)(H2,27,30,31)(H2,39,40,41)/p-4/fC26H40N7O17P3S/h28-29H,27H2/q-4</p>
            <p>SMILES: CC(CC(=O)SCCNC(=O)CCNC(C(O)C(COP([O-])(=O)OP([O-])(=O)OCC3(C(C(C(N2(C=NC1(C(=NC=NC=12)N)))O3)O)OP([O-])(=O)[O-]))(C)C)=O)C</p>
          </html>
        </notes>
      </species>
      <species id="M_sHIS_b8" name="sHIS[b]" compartment="b8" charge="0">
        <notes>
          <html xmlns="http://www.w3.org/1999/xhtml">
            <p>FORMULA: C6H9N3O2</p>
            <p>INCHI: InChI=1/C6H9N3O2/c7-5(6(10)11)1-4-2-8-3-9-4/h2-3,5H,1,7H2,(H,8,9)(H,10,11)/t5-/m1/s1/f/h7,9H</p>
            <p>SMILES: C1(NC(CC(C([O-])=O)[N+])=CN=1)</p>
          </html>
        </notes>
      </species>
      <species id="M_sHIS_b9" name="sHIS[b]" compartment="b9" charge="0">
        <notes>
          <html xmlns="http://www.w3.org/1999/xhtml">
            <p>FORMULA: C6H9N3O2</p>
            <p>INCHI: InChI=1/C6H9N3O2/c7-5(6(10)11)1-4-2-8-3-9-4/h2-3,5H,1,7H2,(H,8,9)(H,10,11)/t5-/m1/s1/f/h7,9H</p>
            <p>SMILES: C1(NC(CC(C([O-])=O)[N+])=CN=1)</p>
          </html>
        </notes>
      </species>
      <species id="M_2K_ADIPATE_m6" name="2K-ADIPATE" compartment="m6" charge="-2">
        <notes>
          <html xmlns="http://www.w3.org/1999/xhtml">
            <p>FORMULA: C6H6O5</p>
            <p>INCHI: InChI=1/C6H8O5/c7-4(6(10)11)2-1-3-5(8)9/h1-3H2,(H,8,9)(H,10,11)/p-2/fC6H6O5/q-2</p>
            <p>SMILES: C(CC(=O)C(=O)[O-])CC(=O)[O-]</p>
          </html>
        </notes>
      </species>
      <species id="M_2K_ADIPATE_m7" name="2K-ADIPATE" compartment="m7" charge="-2">
        <notes>
          <html xmlns="http://www.w3.org/1999/xhtml">
            <p>FORMULA: C6H6O5</p>
            <p>INCHI: InChI=1/C6H8O5/c7-4(6(10)11)2-1-3-5(8)9/h1-3H2,(H,8,9)(H,10,11)/p-2/fC6H6O5/q-2</p>
            <p>SMILES: C(CC(=O)C(=O)[O-])CC(=O)[O-]</p>
          </html>
        </notes>
      </species>
      <species id="M_TRP_p9" name="TRP" compartment="p9" charge="0">
        <notes>
          <html xmlns="http://www.w3.org/1999/xhtml">
            <p>FORMULA: C11H12N2O2</p>
            <p>INCHI: InChI=1/C11H12N2O2/c12-9(11(14)15)5-7-6-13-10-4-2-1-3-8(7)10/h1-4,6,9,13H,5,12H2,(H,14,15)/t9-/m0/s1/f/h12H</p>
            <p>SMILES: C1(NC2(C(C(CC(C([O-])=O)[N+])=1)=CC=CC=2))</p>
          </html>
        </notes>
      </species>
      <species id="M_2K_ADIPATE_m8" name="2K-ADIPATE" compartment="m8" charge="-2">
        <notes>
          <html xmlns="http://www.w3.org/1999/xhtml">
            <p>FORMULA: C6H6O5</p>
            <p>INCHI: InChI=1/C6H8O5/c7-4(6(10)11)2-1-3-5(8)9/h1-3H2,(H,8,9)(H,10,11)/p-2/fC6H6O5/q-2</p>
            <p>SMILES: C(CC(=O)C(=O)[O-])CC(=O)[O-]</p>
          </html>
        </notes>
      </species>
      <species id="M_2K_ADIPATE_m9" name="2K-ADIPATE" compartment="m9" charge="-2">
        <notes>
          <html xmlns="http://www.w3.org/1999/xhtml">
            <p>FORMULA: C6H6O5</p>
            <p>INCHI: InChI=1/C6H8O5/c7-4(6(10)11)2-1-3-5(8)9/h1-3H2,(H,8,9)(H,10,11)/p-2/fC6H6O5/q-2</p>
            <p>SMILES: C(CC(=O)C(=O)[O-])CC(=O)[O-]</p>
          </html>
        </notes>
      </species>
      <species id="M_2K_ADIPATE_m2" name="2K-ADIPATE" compartment="m2" charge="-2">
        <notes>
          <html xmlns="http://www.w3.org/1999/xhtml">
            <p>FORMULA: C6H6O5</p>
            <p>INCHI: InChI=1/C6H8O5/c7-4(6(10)11)2-1-3-5(8)9/h1-3H2,(H,8,9)(H,10,11)/p-2/fC6H6O5/q-2</p>
            <p>SMILES: C(CC(=O)C(=O)[O-])CC(=O)[O-]</p>
          </html>
        </notes>
      </species>
      <species id="M_2K_ADIPATE_m3" name="2K-ADIPATE" compartment="m3" charge="-2">
        <notes>
          <html xmlns="http://www.w3.org/1999/xhtml">
            <p>FORMULA: C6H6O5</p>
            <p>INCHI: InChI=1/C6H8O5/c7-4(6(10)11)2-1-3-5(8)9/h1-3H2,(H,8,9)(H,10,11)/p-2/fC6H6O5/q-2</p>
            <p>SMILES: C(CC(=O)C(=O)[O-])CC(=O)[O-]</p>
          </html>
        </notes>
      </species>
      <species id="M_2K_ADIPATE_m4" name="2K-ADIPATE" compartment="m4" charge="-2">
        <notes>
          <html xmlns="http://www.w3.org/1999/xhtml">
            <p>FORMULA: C6H6O5</p>
            <p>INCHI: InChI=1/C6H8O5/c7-4(6(10)11)2-1-3-5(8)9/h1-3H2,(H,8,9)(H,10,11)/p-2/fC6H6O5/q-2</p>
            <p>SMILES: C(CC(=O)C(=O)[O-])CC(=O)[O-]</p>
          </html>
        </notes>
      </species>
      <species id="M_2K_ADIPATE_m5" name="2K-ADIPATE" compartment="m5" charge="-2">
        <notes>
          <html xmlns="http://www.w3.org/1999/xhtml">
            <p>FORMULA: C6H6O5</p>
            <p>INCHI: InChI=1/C6H8O5/c7-4(6(10)11)2-1-3-5(8)9/h1-3H2,(H,8,9)(H,10,11)/p-2/fC6H6O5/q-2</p>
            <p>SMILES: C(CC(=O)C(=O)[O-])CC(=O)[O-]</p>
          </html>
        </notes>
      </species>
      <species id="M_TRP_p3" name="TRP" compartment="p3" charge="0">
        <notes>
          <html xmlns="http://www.w3.org/1999/xhtml">
            <p>FORMULA: C11H12N2O2</p>
            <p>INCHI: InChI=1/C11H12N2O2/c12-9(11(14)15)5-7-6-13-10-4-2-1-3-8(7)10/h1-4,6,9,13H,5,12H2,(H,14,15)/t9-/m0/s1/f/h12H</p>
            <p>SMILES: C1(NC2(C(C(CC(C([O-])=O)[N+])=1)=CC=CC=2))</p>
          </html>
        </notes>
      </species>
      <species id="M_TRP_p4" name="TRP" compartment="p4" charge="0">
        <notes>
          <html xmlns="http://www.w3.org/1999/xhtml">
            <p>FORMULA: C11H12N2O2</p>
            <p>INCHI: InChI=1/C11H12N2O2/c12-9(11(14)15)5-7-6-13-10-4-2-1-3-8(7)10/h1-4,6,9,13H,5,12H2,(H,14,15)/t9-/m0/s1/f/h12H</p>
            <p>SMILES: C1(NC2(C(C(CC(C([O-])=O)[N+])=1)=CC=CC=2))</p>
          </html>
        </notes>
      </species>
      <species id="M_TRP_p1" name="TRP" compartment="p1" charge="0">
        <notes>
          <html xmlns="http://www.w3.org/1999/xhtml">
            <p>FORMULA: C11H12N2O2</p>
            <p>INCHI: InChI=1/C11H12N2O2/c12-9(11(14)15)5-7-6-13-10-4-2-1-3-8(7)10/h1-4,6,9,13H,5,12H2,(H,14,15)/t9-/m0/s1/f/h12H</p>
            <p>SMILES: C1(NC2(C(C(CC(C([O-])=O)[N+])=1)=CC=CC=2))</p>
          </html>
        </notes>
      </species>
      <species id="M_TRP_p2" name="TRP" compartment="p2" charge="0">
        <notes>
          <html xmlns="http://www.w3.org/1999/xhtml">
            <p>FORMULA: C11H12N2O2</p>
            <p>INCHI: InChI=1/C11H12N2O2/c12-9(11(14)15)5-7-6-13-10-4-2-1-3-8(7)10/h1-4,6,9,13H,5,12H2,(H,14,15)/t9-/m0/s1/f/h12H</p>
            <p>SMILES: C1(NC2(C(C(CC(C([O-])=O)[N+])=1)=CC=CC=2))</p>
          </html>
        </notes>
      </species>
      <species id="M_ANTHRANILATE_p2" name="ANTHRANILATE" compartment="p2" charge="-1">
        <notes>
          <html xmlns="http://www.w3.org/1999/xhtml">
            <p>FORMULA: C7H6N1O2</p>
            <p>INCHI: InChI=1/C7H7NO2/c8-6-4-2-1-3-5(6)7(9)10/h1-4H,8H2,(H,9,10)/p-1/fC7H6NO2/q-1</p>
            <p>SMILES: C(C1(=C(C=CC=C1)N))(=O)[O-]</p>
          </html>
        </notes>
      </species>
      <species id="M_TRP_p7" name="TRP" compartment="p7" charge="0">
        <notes>
          <html xmlns="http://www.w3.org/1999/xhtml">
            <p>FORMULA: C11H12N2O2</p>
            <p>INCHI: InChI=1/C11H12N2O2/c12-9(11(14)15)5-7-6-13-10-4-2-1-3-8(7)10/h1-4,6,9,13H,5,12H2,(H,14,15)/t9-/m0/s1/f/h12H</p>
            <p>SMILES: C1(NC2(C(C(CC(C([O-])=O)[N+])=1)=CC=CC=2))</p>
          </html>
        </notes>
      </species>
      <species id="M_ANTHRANILATE_p3" name="ANTHRANILATE" compartment="p3" charge="-1">
        <notes>
          <html xmlns="http://www.w3.org/1999/xhtml">
            <p>FORMULA: C7H6N1O2</p>
            <p>INCHI: InChI=1/C7H7NO2/c8-6-4-2-1-3-5(6)7(9)10/h1-4H,8H2,(H,9,10)/p-1/fC7H6NO2/q-1</p>
            <p>SMILES: C(C1(=C(C=CC=C1)N))(=O)[O-]</p>
          </html>
        </notes>
      </species>
      <species id="M_TRP_p8" name="TRP" compartment="p8" charge="0">
        <notes>
          <html xmlns="http://www.w3.org/1999/xhtml">
            <p>FORMULA: C11H12N2O2</p>
            <p>INCHI: InChI=1/C11H12N2O2/c12-9(11(14)15)5-7-6-13-10-4-2-1-3-8(7)10/h1-4,6,9,13H,5,12H2,(H,14,15)/t9-/m0/s1/f/h12H</p>
            <p>SMILES: C1(NC2(C(C(CC(C([O-])=O)[N+])=1)=CC=CC=2))</p>
          </html>
        </notes>
      </species>
      <species id="M_TRP_p5" name="TRP" compartment="p5" charge="0">
        <notes>
          <html xmlns="http://www.w3.org/1999/xhtml">
            <p>FORMULA: C11H12N2O2</p>
            <p>INCHI: InChI=1/C11H12N2O2/c12-9(11(14)15)5-7-6-13-10-4-2-1-3-8(7)10/h1-4,6,9,13H,5,12H2,(H,14,15)/t9-/m0/s1/f/h12H</p>
            <p>SMILES: C1(NC2(C(C(CC(C([O-])=O)[N+])=1)=CC=CC=2))</p>
          </html>
        </notes>
      </species>
      <species id="M_ANTHRANILATE_p1" name="ANTHRANILATE" compartment="p1" charge="-1">
        <notes>
          <html xmlns="http://www.w3.org/1999/xhtml">
            <p>FORMULA: C7H6N1O2</p>
            <p>INCHI: InChI=1/C7H7NO2/c8-6-4-2-1-3-5(6)7(9)10/h1-4H,8H2,(H,9,10)/p-1/fC7H6NO2/q-1</p>
            <p>SMILES: C(C1(=C(C=CC=C1)N))(=O)[O-]</p>
          </html>
        </notes>
      </species>
      <species id="M_TRP_p6" name="TRP" compartment="p6" charge="0">
        <notes>
          <html xmlns="http://www.w3.org/1999/xhtml">
            <p>FORMULA: C11H12N2O2</p>
            <p>INCHI: InChI=1/C11H12N2O2/c12-9(11(14)15)5-7-6-13-10-4-2-1-3-8(7)10/h1-4,6,9,13H,5,12H2,(H,14,15)/t9-/m0/s1/f/h12H</p>
            <p>SMILES: C1(NC2(C(C(CC(C([O-])=O)[N+])=1)=CC=CC=2))</p>
          </html>
        </notes>
      </species>
      <species id="M_2K_ADIPATE_m1" name="2K-ADIPATE" compartment="m1" charge="-2">
        <notes>
          <html xmlns="http://www.w3.org/1999/xhtml">
            <p>FORMULA: C6H6O5</p>
            <p>INCHI: InChI=1/C6H8O5/c7-4(6(10)11)2-1-3-5(8)9/h1-3H2,(H,8,9)(H,10,11)/p-2/fC6H6O5/q-2</p>
            <p>SMILES: C(CC(=O)C(=O)[O-])CC(=O)[O-]</p>
          </html>
        </notes>
      </species>
      <species id="M_Dodec_2_enoyl_ACPs_p2" name="Dodec_2_enoyl_ACPs[p]" compartment="p2" charge="0">
        <notes>
          <html xmlns="http://www.w3.org/1999/xhtml">
            <p>FORMULA: C12H21OX</p>
            <p>INCHI: NA</p>
            <p>SMILES: NA</p>
          </html>
        </notes>
      </species>
      <species id="M_Dodec_2_enoyl_ACPs_p1" name="Dodec_2_enoyl_ACPs[p]" compartment="p1" charge="0">
        <notes>
          <html xmlns="http://www.w3.org/1999/xhtml">
            <p>FORMULA: C12H21OX</p>
            <p>INCHI: NA</p>
            <p>SMILES: NA</p>
          </html>
        </notes>
      </species>
      <species id="M_CO_A_x9" name="CO-A" compartment="x9" charge="-4">
        <notes>
          <html xmlns="http://www.w3.org/1999/xhtml">
            <p>FORMULA: C21H32N7O16P3S1</p>
            <p>INCHI: InChI=1/C21H36N7O16P3S/c1-21(2,16(31)19(32)24-4-3-12(29)23-5-6-48)8-41-47(38,39)44-46(36,37)40-7-11-15(43-45(33,34)35)14(30)20(42-11)28-10-27-13-17(22)25-9-26-18(13)28/h9-11,14-16,20,30-31,48H,3-8H2,1-2H3,(H,23,29)(H,24,32)(H,36,37)(H,38,39)(H2,22,25,26)(H2,33,34,35)/p-4/t11-,14-,15-,16+,20-/m1/s1/fC21H32N7O16P3S/h23-24H,22H2/q-4</p>
            <p>SMILES: C1(N=C(N)C2(=C(N=1)N(C=N2)C3(OC(COP(=O)(OP(=O)(OCC(C)(C)C(O)C(=O)NCCC(=O)NCCS)[O-])[O-])C(OP([O-])(=O)[O-])C(O)3)))</p>
          </html>
        </notes>
      </species>
      <species id="M_Dodec_2_enoyl_ACPs_p6" name="Dodec_2_enoyl_ACPs[p]" compartment="p6" charge="0">
        <notes>
          <html xmlns="http://www.w3.org/1999/xhtml">
            <p>FORMULA: C12H21OX</p>
            <p>INCHI: NA</p>
            <p>SMILES: NA</p>
          </html>
        </notes>
      </species>
      <species id="M_Dodec_2_enoyl_ACPs_p5" name="Dodec_2_enoyl_ACPs[p]" compartment="p5" charge="0">
        <notes>
          <html xmlns="http://www.w3.org/1999/xhtml">
            <p>FORMULA: C12H21OX</p>
            <p>INCHI: NA</p>
            <p>SMILES: NA</p>
          </html>
        </notes>
      </species>
      <species id="M_Dodec_2_enoyl_ACPs_p4" name="Dodec_2_enoyl_ACPs[p]" compartment="p4" charge="0">
        <notes>
          <html xmlns="http://www.w3.org/1999/xhtml">
            <p>FORMULA: C12H21OX</p>
            <p>INCHI: NA</p>
            <p>SMILES: NA</p>
          </html>
        </notes>
      </species>
      <species id="M_Dodec_2_enoyl_ACPs_p3" name="Dodec_2_enoyl_ACPs[p]" compartment="p3" charge="0">
        <notes>
          <html xmlns="http://www.w3.org/1999/xhtml">
            <p>FORMULA: C12H21OX</p>
            <p>INCHI: NA</p>
            <p>SMILES: NA</p>
          </html>
        </notes>
      </species>
      <species id="M_Dodec_2_enoyl_ACPs_p9" name="Dodec_2_enoyl_ACPs[p]" compartment="p9" charge="0">
        <notes>
          <html xmlns="http://www.w3.org/1999/xhtml">
            <p>FORMULA: C12H21OX</p>
            <p>INCHI: NA</p>
            <p>SMILES: NA</p>
          </html>
        </notes>
      </species>
      <species id="M_Dodec_2_enoyl_ACPs_p8" name="Dodec_2_enoyl_ACPs[p]" compartment="p8" charge="0">
        <notes>
          <html xmlns="http://www.w3.org/1999/xhtml">
            <p>FORMULA: C12H21OX</p>
            <p>INCHI: NA</p>
            <p>SMILES: NA</p>
          </html>
        </notes>
      </species>
      <species id="M_Dodec_2_enoyl_ACPs_p7" name="Dodec_2_enoyl_ACPs[p]" compartment="p7" charge="0">
        <notes>
          <html xmlns="http://www.w3.org/1999/xhtml">
            <p>FORMULA: C12H21OX</p>
            <p>INCHI: NA</p>
            <p>SMILES: NA</p>
          </html>
        </notes>
      </species>
      <species id="M_UDP_D_XYLOSE_c2" name="UDP-D-XYLOSE" compartment="c2" charge="-2">
        <notes>
          <html xmlns="http://www.w3.org/1999/xhtml">
            <p>FORMULA: C14H20N2O16P2</p>
            <p>INCHI: InChI=1/C14H22N2O16P2/c17-5-3-28-13(11(22)8(5)19)31-34(26,27)32-33(24,25)29-4-6-9(20)10(21)12(30-6)16-2-1-7(18)15-14(16)23/h1-2,5-6,8-13,17,19-22H,3-4H2,(H,24,25)(H,26,27)(H,15,18,23)/p-2/t5-,6-,8+,9-,10-,11-,12-,13-/m1/s1/fC14H20N2O16P2/h15H/q-2</p>
            <p>SMILES: C3(OC(OP(=O)([O-])OP(=O)([O-])OCC1(OC(C(O)C(O)1)N2(C=CC(=O)NC(=O)2)))C(O)C(O)C(O)3)</p>
          </html>
        </notes>
      </species>
      <species id="M_UDP_D_XYLOSE_c1" name="UDP-D-XYLOSE" compartment="c1" charge="-2">
        <notes>
          <html xmlns="http://www.w3.org/1999/xhtml">
            <p>FORMULA: C14H20N2O16P2</p>
            <p>INCHI: InChI=1/C14H22N2O16P2/c17-5-3-28-13(11(22)8(5)19)31-34(26,27)32-33(24,25)29-4-6-9(20)10(21)12(30-6)16-2-1-7(18)15-14(16)23/h1-2,5-6,8-13,17,19-22H,3-4H2,(H,24,25)(H,26,27)(H,15,18,23)/p-2/t5-,6-,8+,9-,10-,11-,12-,13-/m1/s1/fC14H20N2O16P2/h15H/q-2</p>
            <p>SMILES: C3(OC(OP(=O)([O-])OP(=O)([O-])OCC1(OC(C(O)C(O)1)N2(C=CC(=O)NC(=O)2)))C(O)C(O)C(O)3)</p>
          </html>
        </notes>
      </species>
      <species id="M_UDP_D_XYLOSE_c4" name="UDP-D-XYLOSE" compartment="c4" charge="-2">
        <notes>
          <html xmlns="http://www.w3.org/1999/xhtml">
            <p>FORMULA: C14H20N2O16P2</p>
            <p>INCHI: InChI=1/C14H22N2O16P2/c17-5-3-28-13(11(22)8(5)19)31-34(26,27)32-33(24,25)29-4-6-9(20)10(21)12(30-6)16-2-1-7(18)15-14(16)23/h1-2,5-6,8-13,17,19-22H,3-4H2,(H,24,25)(H,26,27)(H,15,18,23)/p-2/t5-,6-,8+,9-,10-,11-,12-,13-/m1/s1/fC14H20N2O16P2/h15H/q-2</p>
            <p>SMILES: C3(OC(OP(=O)([O-])OP(=O)([O-])OCC1(OC(C(O)C(O)1)N2(C=CC(=O)NC(=O)2)))C(O)C(O)C(O)3)</p>
          </html>
        </notes>
      </species>
      <species id="M_UDP_D_XYLOSE_c3" name="UDP-D-XYLOSE" compartment="c3" charge="-2">
        <notes>
          <html xmlns="http://www.w3.org/1999/xhtml">
            <p>FORMULA: C14H20N2O16P2</p>
            <p>INCHI: InChI=1/C14H22N2O16P2/c17-5-3-28-13(11(22)8(5)19)31-34(26,27)32-33(24,25)29-4-6-9(20)10(21)12(30-6)16-2-1-7(18)15-14(16)23/h1-2,5-6,8-13,17,19-22H,3-4H2,(H,24,25)(H,26,27)(H,15,18,23)/p-2/t5-,6-,8+,9-,10-,11-,12-,13-/m1/s1/fC14H20N2O16P2/h15H/q-2</p>
            <p>SMILES: C3(OC(OP(=O)([O-])OP(=O)([O-])OCC1(OC(C(O)C(O)1)N2(C=CC(=O)NC(=O)2)))C(O)C(O)C(O)3)</p>
          </html>
        </notes>
      </species>
      <species id="M_UDP_D_XYLOSE_c9" name="UDP-D-XYLOSE" compartment="c9" charge="-2">
        <notes>
          <html xmlns="http://www.w3.org/1999/xhtml">
            <p>FORMULA: C14H20N2O16P2</p>
            <p>INCHI: InChI=1/C14H22N2O16P2/c17-5-3-28-13(11(22)8(5)19)31-34(26,27)32-33(24,25)29-4-6-9(20)10(21)12(30-6)16-2-1-7(18)15-14(16)23/h1-2,5-6,8-13,17,19-22H,3-4H2,(H,24,25)(H,26,27)(H,15,18,23)/p-2/t5-,6-,8+,9-,10-,11-,12-,13-/m1/s1/fC14H20N2O16P2/h15H/q-2</p>
            <p>SMILES: C3(OC(OP(=O)([O-])OP(=O)([O-])OCC1(OC(C(O)C(O)1)N2(C=CC(=O)NC(=O)2)))C(O)C(O)C(O)3)</p>
          </html>
        </notes>
      </species>
      <species id="M_CPD_468_c10" name="CPD-468" compartment="c10" charge="-1">
        <notes>
          <html xmlns="http://www.w3.org/1999/xhtml">
            <p>FORMULA: C6H10N1O4</p>
            <p>INCHI: InChI=1/C6H11NO4/c7-4(6(10)11)2-1-3-5(8)9/h4H,1-3,7H2,(H,8,9)(H,10,11)/p-1/t4-/m0/s1/fC6H10NO4/h7H/q-1</p>
            <p>SMILES: C(C([N+])CCCC([O-])=O)([O-])=O</p>
          </html>
        </notes>
      </species>
      <species id="M_UDP_D_XYLOSE_c6" name="UDP-D-XYLOSE" compartment="c6" charge="-2">
        <notes>
          <html xmlns="http://www.w3.org/1999/xhtml">
            <p>FORMULA: C14H20N2O16P2</p>
            <p>INCHI: InChI=1/C14H22N2O16P2/c17-5-3-28-13(11(22)8(5)19)31-34(26,27)32-33(24,25)29-4-6-9(20)10(21)12(30-6)16-2-1-7(18)15-14(16)23/h1-2,5-6,8-13,17,19-22H,3-4H2,(H,24,25)(H,26,27)(H,15,18,23)/p-2/t5-,6-,8+,9-,10-,11-,12-,13-/m1/s1/fC14H20N2O16P2/h15H/q-2</p>
            <p>SMILES: C3(OC(OP(=O)([O-])OP(=O)([O-])OCC1(OC(C(O)C(O)1)N2(C=CC(=O)NC(=O)2)))C(O)C(O)C(O)3)</p>
          </html>
        </notes>
      </species>
      <species id="M_UDP_D_XYLOSE_c5" name="UDP-D-XYLOSE" compartment="c5" charge="-2">
        <notes>
          <html xmlns="http://www.w3.org/1999/xhtml">
            <p>FORMULA: C14H20N2O16P2</p>
            <p>INCHI: InChI=1/C14H22N2O16P2/c17-5-3-28-13(11(22)8(5)19)31-34(26,27)32-33(24,25)29-4-6-9(20)10(21)12(30-6)16-2-1-7(18)15-14(16)23/h1-2,5-6,8-13,17,19-22H,3-4H2,(H,24,25)(H,26,27)(H,15,18,23)/p-2/t5-,6-,8+,9-,10-,11-,12-,13-/m1/s1/fC14H20N2O16P2/h15H/q-2</p>
            <p>SMILES: C3(OC(OP(=O)([O-])OP(=O)([O-])OCC1(OC(C(O)C(O)1)N2(C=CC(=O)NC(=O)2)))C(O)C(O)C(O)3)</p>
          </html>
        </notes>
      </species>
      <species id="M_UDP_D_XYLOSE_c8" name="UDP-D-XYLOSE" compartment="c8" charge="-2">
        <notes>
          <html xmlns="http://www.w3.org/1999/xhtml">
            <p>FORMULA: C14H20N2O16P2</p>
            <p>INCHI: InChI=1/C14H22N2O16P2/c17-5-3-28-13(11(22)8(5)19)31-34(26,27)32-33(24,25)29-4-6-9(20)10(21)12(30-6)16-2-1-7(18)15-14(16)23/h1-2,5-6,8-13,17,19-22H,3-4H2,(H,24,25)(H,26,27)(H,15,18,23)/p-2/t5-,6-,8+,9-,10-,11-,12-,13-/m1/s1/fC14H20N2O16P2/h15H/q-2</p>
            <p>SMILES: C3(OC(OP(=O)([O-])OP(=O)([O-])OCC1(OC(C(O)C(O)1)N2(C=CC(=O)NC(=O)2)))C(O)C(O)C(O)3)</p>
          </html>
        </notes>
      </species>
      <species id="M_UDP_D_XYLOSE_c7" name="UDP-D-XYLOSE" compartment="c7" charge="-2">
        <notes>
          <html xmlns="http://www.w3.org/1999/xhtml">
            <p>FORMULA: C14H20N2O16P2</p>
            <p>INCHI: InChI=1/C14H22N2O16P2/c17-5-3-28-13(11(22)8(5)19)31-34(26,27)32-33(24,25)29-4-6-9(20)10(21)12(30-6)16-2-1-7(18)15-14(16)23/h1-2,5-6,8-13,17,19-22H,3-4H2,(H,24,25)(H,26,27)(H,15,18,23)/p-2/t5-,6-,8+,9-,10-,11-,12-,13-/m1/s1/fC14H20N2O16P2/h15H/q-2</p>
            <p>SMILES: C3(OC(OP(=O)([O-])OP(=O)([O-])OCC1(OC(C(O)C(O)1)N2(C=CC(=O)NC(=O)2)))C(O)C(O)C(O)3)</p>
          </html>
        </notes>
      </species>
      <species id="M_CDP_CHOLINE_m10" name="CDP-CHOLINE" compartment="m10" charge="-1">
        <notes>
          <html xmlns="http://www.w3.org/1999/xhtml">
            <p>FORMULA: C14H25N4O11P2</p>
            <p>INCHI: InChI=1/C14H26N4O11P2/c1-18(2,3)6-7-26-30(22,23)29-31(24,25)27-8-9-11(19)12(20)13(28-9)17-5-4-10(15)16-14(17)21/h4-5,9,11-13,19-20H,6-8H2,1-3H3,(H3-,15,16,21,22,23,24,25)/p-1/t9-,11-,12-,13-/m1/s1/fC14H25N4O11P2/h15H2/q-1</p>
            <p>SMILES: C(OP([O-])(=O)OP(OCC[N+](C)(C)C)([O-])=O)C1(OC(C(O)C(O)1)N2(C=CC(=NC2=O)N))</p>
          </html>
        </notes>
      </species>
      <species id="M_CIT_m5" name="CIT" compartment="m5" charge="-3">
        <notes>
          <html xmlns="http://www.w3.org/1999/xhtml">
            <p>FORMULA: C6H5O7</p>
            <p>INCHI: InChI=1/C6H8O7/c7-3(8)1-6(13,5(11)12)2-4(9)10/h13H,1-2H2,(H,7,8)(H,9,10)(H,11,12)/p-3/fC6H5O7/q-3</p>
            <p>SMILES: C(C(=O)[O-])(CC(=O)[O-])(O)CC(=O)[O-]</p>
          </html>
        </notes>
      </species>
      <species id="M_CIT_m4" name="CIT" compartment="m4" charge="-3">
        <notes>
          <html xmlns="http://www.w3.org/1999/xhtml">
            <p>FORMULA: C6H5O7</p>
            <p>INCHI: InChI=1/C6H8O7/c7-3(8)1-6(13,5(11)12)2-4(9)10/h13H,1-2H2,(H,7,8)(H,9,10)(H,11,12)/p-3/fC6H5O7/q-3</p>
            <p>SMILES: C(C(=O)[O-])(CC(=O)[O-])(O)CC(=O)[O-]</p>
          </html>
        </notes>
      </species>
      <species id="M_CIT_m3" name="CIT" compartment="m3" charge="-3">
        <notes>
          <html xmlns="http://www.w3.org/1999/xhtml">
            <p>FORMULA: C6H5O7</p>
            <p>INCHI: InChI=1/C6H8O7/c7-3(8)1-6(13,5(11)12)2-4(9)10/h13H,1-2H2,(H,7,8)(H,9,10)(H,11,12)/p-3/fC6H5O7/q-3</p>
            <p>SMILES: C(C(=O)[O-])(CC(=O)[O-])(O)CC(=O)[O-]</p>
          </html>
        </notes>
      </species>
      <species id="M_CIT_m2" name="CIT" compartment="m2" charge="-3">
        <notes>
          <html xmlns="http://www.w3.org/1999/xhtml">
            <p>FORMULA: C6H5O7</p>
            <p>INCHI: InChI=1/C6H8O7/c7-3(8)1-6(13,5(11)12)2-4(9)10/h13H,1-2H2,(H,7,8)(H,9,10)(H,11,12)/p-3/fC6H5O7/q-3</p>
            <p>SMILES: C(C(=O)[O-])(CC(=O)[O-])(O)CC(=O)[O-]</p>
          </html>
        </notes>
      </species>
      <species id="M_CIT_m9" name="CIT" compartment="m9" charge="-3">
        <notes>
          <html xmlns="http://www.w3.org/1999/xhtml">
            <p>FORMULA: C6H5O7</p>
            <p>INCHI: InChI=1/C6H8O7/c7-3(8)1-6(13,5(11)12)2-4(9)10/h13H,1-2H2,(H,7,8)(H,9,10)(H,11,12)/p-3/fC6H5O7/q-3</p>
            <p>SMILES: C(C(=O)[O-])(CC(=O)[O-])(O)CC(=O)[O-]</p>
          </html>
        </notes>
      </species>
      <species id="M_CIT_m8" name="CIT" compartment="m8" charge="-3">
        <notes>
          <html xmlns="http://www.w3.org/1999/xhtml">
            <p>FORMULA: C6H5O7</p>
            <p>INCHI: InChI=1/C6H8O7/c7-3(8)1-6(13,5(11)12)2-4(9)10/h13H,1-2H2,(H,7,8)(H,9,10)(H,11,12)/p-3/fC6H5O7/q-3</p>
            <p>SMILES: C(C(=O)[O-])(CC(=O)[O-])(O)CC(=O)[O-]</p>
          </html>
        </notes>
      </species>
      <species id="M_CIT_m7" name="CIT" compartment="m7" charge="-3">
        <notes>
          <html xmlns="http://www.w3.org/1999/xhtml">
            <p>FORMULA: C6H5O7</p>
            <p>INCHI: InChI=1/C6H8O7/c7-3(8)1-6(13,5(11)12)2-4(9)10/h13H,1-2H2,(H,7,8)(H,9,10)(H,11,12)/p-3/fC6H5O7/q-3</p>
            <p>SMILES: C(C(=O)[O-])(CC(=O)[O-])(O)CC(=O)[O-]</p>
          </html>
        </notes>
      </species>
      <species id="M_CIT_m6" name="CIT" compartment="m6" charge="-3">
        <notes>
          <html xmlns="http://www.w3.org/1999/xhtml">
            <p>FORMULA: C6H5O7</p>
            <p>INCHI: InChI=1/C6H8O7/c7-3(8)1-6(13,5(11)12)2-4(9)10/h13H,1-2H2,(H,7,8)(H,9,10)(H,11,12)/p-3/fC6H5O7/q-3</p>
            <p>SMILES: C(C(=O)[O-])(CC(=O)[O-])(O)CC(=O)[O-]</p>
          </html>
        </notes>
      </species>
      <species id="M_Pi_c10" name="Pi[c]" compartment="c10" charge="-2">
        <notes>
          <html xmlns="http://www.w3.org/1999/xhtml">
            <p>FORMULA: HO4P</p>
            <p>INCHI: NA</p>
            <p>SMILES: NA</p>
          </html>
        </notes>
      </species>
      <species id="M_CIT_m1" name="CIT" compartment="m1" charge="-3">
        <notes>
          <html xmlns="http://www.w3.org/1999/xhtml">
            <p>FORMULA: C6H5O7</p>
            <p>INCHI: InChI=1/C6H8O7/c7-3(8)1-6(13,5(11)12)2-4(9)10/h13H,1-2H2,(H,7,8)(H,9,10)(H,11,12)/p-3/fC6H5O7/q-3</p>
            <p>SMILES: C(C(=O)[O-])(CC(=O)[O-])(O)CC(=O)[O-]</p>
          </html>
        </notes>
      </species>
      <species id="M_sMAL_b10" name="sMAL[b]" compartment="b10" charge="-2">
        <notes>
          <html xmlns="http://www.w3.org/1999/xhtml">
            <p>FORMULA: C4H4O5</p>
            <p>INCHI: NA</p>
            <p>SMILES: NA</p>
          </html>
        </notes>
      </species>
      <species id="M_SUC_COA_m10" name="SUC-COA" compartment="m10" charge="-5">
        <notes>
          <html xmlns="http://www.w3.org/1999/xhtml">
            <p>FORMULA: C25H35N7O19P3S1</p>
            <p>INCHI: InChI=1/C25H40N7O19P3S/c1-25(2,20(38)23(39)28-6-5-14(33)27-7-8-55-16(36)4-3-15(34)35)10-48-54(45,46)51-53(43,44)47-9-13-19(50-52(40,41)42)18(37)24(49-13)32-12-31-17-21(26)29-11-30-22(17)32/h11-13,18-20,24,37-38H,3-10H2,1-2H3,(H,27,33)(H,28,39)(H,34,35)(H,43,44)(H,45,46)(H2,26,29,30)(H2,40,41,42)/p-5/fC25H35N7O19P3S/h27-28H,26H2/q-5</p>
            <p>SMILES: CC(COP(=O)([O-])OP(=O)([O-])OCC3(C(C(C(N2(C=NC1(C(=NC=NC=12)N)))O3)O)OP([O-])([O-])=O))(C)C(C(NCCC(=O)NCCSC(CCC(=O)[O-])=O)=O)O</p>
          </html>
        </notes>
      </species>
      <species id="M_a5_PHOSPHORIBOSYL_5_AMINOIMIDAZOLE_p4" name="5-PHOSPHORIBOSYL-5-AMINOIMIDAZOLE" compartment="p4" charge="-1">
        <notes>
          <html xmlns="http://www.w3.org/1999/xhtml">
            <p>FORMULA: C8H13N3O7P</p>
            <p>INCHI: InChI=1S/C8H14N3O7P/c9-5-1-10-3-11(5)8-7(13)6(12)4(18-8)2-17-19(14,15)16/h1,3-4,6-8,12-13H,2,9H2,(H2,14,15,16)/p-1/t4-,6-,7-,8-/m1/s1</p>
            <p>SMILES: C2([N+]=CN(C1(OC(COP([O-])(=O)[O-])C(O)C(O)1))C(N)=2)</p>
          </html>
        </notes>
      </species>
      <species id="M_a5_PHOSPHORIBOSYL_5_AMINOIMIDAZOLE_p5" name="5-PHOSPHORIBOSYL-5-AMINOIMIDAZOLE" compartment="p5" charge="-1">
        <notes>
          <html xmlns="http://www.w3.org/1999/xhtml">
            <p>FORMULA: C8H13N3O7P</p>
            <p>INCHI: InChI=1S/C8H14N3O7P/c9-5-1-10-3-11(5)8-7(13)6(12)4(18-8)2-17-19(14,15)16/h1,3-4,6-8,12-13H,2,9H2,(H2,14,15,16)/p-1/t4-,6-,7-,8-/m1/s1</p>
            <p>SMILES: C2([N+]=CN(C1(OC(COP([O-])(=O)[O-])C(O)C(O)1))C(N)=2)</p>
          </html>
        </notes>
      </species>
      <species id="M_a5_PHOSPHORIBOSYL_5_AMINOIMIDAZOLE_p6" name="5-PHOSPHORIBOSYL-5-AMINOIMIDAZOLE" compartment="p6" charge="-1">
        <notes>
          <html xmlns="http://www.w3.org/1999/xhtml">
            <p>FORMULA: C8H13N3O7P</p>
            <p>INCHI: InChI=1S/C8H14N3O7P/c9-5-1-10-3-11(5)8-7(13)6(12)4(18-8)2-17-19(14,15)16/h1,3-4,6-8,12-13H,2,9H2,(H2,14,15,16)/p-1/t4-,6-,7-,8-/m1/s1</p>
            <p>SMILES: C2([N+]=CN(C1(OC(COP([O-])(=O)[O-])C(O)C(O)1))C(N)=2)</p>
          </html>
        </notes>
      </species>
      <species id="M_a5_PHOSPHORIBOSYL_5_AMINOIMIDAZOLE_p7" name="5-PHOSPHORIBOSYL-5-AMINOIMIDAZOLE" compartment="p7" charge="-1">
        <notes>
          <html xmlns="http://www.w3.org/1999/xhtml">
            <p>FORMULA: C8H13N3O7P</p>
            <p>INCHI: InChI=1S/C8H14N3O7P/c9-5-1-10-3-11(5)8-7(13)6(12)4(18-8)2-17-19(14,15)16/h1,3-4,6-8,12-13H,2,9H2,(H2,14,15,16)/p-1/t4-,6-,7-,8-/m1/s1</p>
            <p>SMILES: C2([N+]=CN(C1(OC(COP([O-])(=O)[O-])C(O)C(O)1))C(N)=2)</p>
          </html>
        </notes>
      </species>
      <species id="M_a5_PHOSPHORIBOSYL_5_AMINOIMIDAZOLE_p8" name="5-PHOSPHORIBOSYL-5-AMINOIMIDAZOLE" compartment="p8" charge="-1">
        <notes>
          <html xmlns="http://www.w3.org/1999/xhtml">
            <p>FORMULA: C8H13N3O7P</p>
            <p>INCHI: InChI=1S/C8H14N3O7P/c9-5-1-10-3-11(5)8-7(13)6(12)4(18-8)2-17-19(14,15)16/h1,3-4,6-8,12-13H,2,9H2,(H2,14,15,16)/p-1/t4-,6-,7-,8-/m1/s1</p>
            <p>SMILES: C2([N+]=CN(C1(OC(COP([O-])(=O)[O-])C(O)C(O)1))C(N)=2)</p>
          </html>
        </notes>
      </species>
      <species id="M_a5_PHOSPHORIBOSYL_5_AMINOIMIDAZOLE_p9" name="5-PHOSPHORIBOSYL-5-AMINOIMIDAZOLE" compartment="p9" charge="-1">
        <notes>
          <html xmlns="http://www.w3.org/1999/xhtml">
            <p>FORMULA: C8H13N3O7P</p>
            <p>INCHI: InChI=1S/C8H14N3O7P/c9-5-1-10-3-11(5)8-7(13)6(12)4(18-8)2-17-19(14,15)16/h1,3-4,6-8,12-13H,2,9H2,(H2,14,15,16)/p-1/t4-,6-,7-,8-/m1/s1</p>
            <p>SMILES: C2([N+]=CN(C1(OC(COP([O-])(=O)[O-])C(O)C(O)1))C(N)=2)</p>
          </html>
        </notes>
      </species>
      <species id="M_aUDP_c10" name="aUDP[c]" compartment="c10" charge="-2">
        <notes>
          <html xmlns="http://www.w3.org/1999/xhtml">
            <p>FORMULA: C9H12N2O12P2</p>
            <p>INCHI: NA</p>
            <p>SMILES: NA</p>
          </html>
        </notes>
      </species>
      <species id="M_a5_PHOSPHORIBOSYL_5_AMINOIMIDAZOLE_p1" name="5-PHOSPHORIBOSYL-5-AMINOIMIDAZOLE" compartment="p1" charge="-1">
        <notes>
          <html xmlns="http://www.w3.org/1999/xhtml">
            <p>FORMULA: C8H13N3O7P</p>
            <p>INCHI: InChI=1S/C8H14N3O7P/c9-5-1-10-3-11(5)8-7(13)6(12)4(18-8)2-17-19(14,15)16/h1,3-4,6-8,12-13H,2,9H2,(H2,14,15,16)/p-1/t4-,6-,7-,8-/m1/s1</p>
            <p>SMILES: C2([N+]=CN(C1(OC(COP([O-])(=O)[O-])C(O)C(O)1))C(N)=2)</p>
          </html>
        </notes>
      </species>
      <species id="M_a5_PHOSPHORIBOSYL_5_AMINOIMIDAZOLE_p2" name="5-PHOSPHORIBOSYL-5-AMINOIMIDAZOLE" compartment="p2" charge="-1">
        <notes>
          <html xmlns="http://www.w3.org/1999/xhtml">
            <p>FORMULA: C8H13N3O7P</p>
            <p>INCHI: InChI=1S/C8H14N3O7P/c9-5-1-10-3-11(5)8-7(13)6(12)4(18-8)2-17-19(14,15)16/h1,3-4,6-8,12-13H,2,9H2,(H2,14,15,16)/p-1/t4-,6-,7-,8-/m1/s1</p>
            <p>SMILES: C2([N+]=CN(C1(OC(COP([O-])(=O)[O-])C(O)C(O)1))C(N)=2)</p>
          </html>
        </notes>
      </species>
      <species id="M_a5_PHOSPHORIBOSYL_5_AMINOIMIDAZOLE_p3" name="5-PHOSPHORIBOSYL-5-AMINOIMIDAZOLE" compartment="p3" charge="-1">
        <notes>
          <html xmlns="http://www.w3.org/1999/xhtml">
            <p>FORMULA: C8H13N3O7P</p>
            <p>INCHI: InChI=1S/C8H14N3O7P/c9-5-1-10-3-11(5)8-7(13)6(12)4(18-8)2-17-19(14,15)16/h1,3-4,6-8,12-13H,2,9H2,(H2,14,15,16)/p-1/t4-,6-,7-,8-/m1/s1</p>
            <p>SMILES: C2([N+]=CN(C1(OC(COP([O-])(=O)[O-])C(O)C(O)1))C(N)=2)</p>
          </html>
        </notes>
      </species>
      <species id="M_RIBULOSE_5P_c5" name="RIBULOSE-5P" compartment="c5" charge="-2">
        <notes>
          <html xmlns="http://www.w3.org/1999/xhtml">
            <p>FORMULA: C5H9O8P1</p>
            <p>INCHI: InChI=1/C5H11O8P/c6-1-3(7)5(9)4(8)2-13-14(10,11)12/h4-6,8-9H,1-2H2,(H2,10,11,12)/p-2/t4-,5-/m0/s1/fC5H9O8P/q-2</p>
            <p>SMILES: C(C(C(C(CO)=O)O)O)OP([O-])([O-])=O</p>
          </html>
        </notes>
      </species>
      <species id="M_RIBULOSE_5P_c6" name="RIBULOSE-5P" compartment="c6" charge="-2">
        <notes>
          <html xmlns="http://www.w3.org/1999/xhtml">
            <p>FORMULA: C5H9O8P1</p>
            <p>INCHI: InChI=1/C5H11O8P/c6-1-3(7)5(9)4(8)2-13-14(10,11)12/h4-6,8-9H,1-2H2,(H2,10,11,12)/p-2/t4-,5-/m0/s1/fC5H9O8P/q-2</p>
            <p>SMILES: C(C(C(C(CO)=O)O)O)OP([O-])([O-])=O</p>
          </html>
        </notes>
      </species>
      <species id="M_RIBULOSE_5P_c7" name="RIBULOSE-5P" compartment="c7" charge="-2">
        <notes>
          <html xmlns="http://www.w3.org/1999/xhtml">
            <p>FORMULA: C5H9O8P1</p>
            <p>INCHI: InChI=1/C5H11O8P/c6-1-3(7)5(9)4(8)2-13-14(10,11)12/h4-6,8-9H,1-2H2,(H2,10,11,12)/p-2/t4-,5-/m0/s1/fC5H9O8P/q-2</p>
            <p>SMILES: C(C(C(C(CO)=O)O)O)OP([O-])([O-])=O</p>
          </html>
        </notes>
      </species>
      <species id="M_RIBULOSE_5P_c8" name="RIBULOSE-5P" compartment="c8" charge="-2">
        <notes>
          <html xmlns="http://www.w3.org/1999/xhtml">
            <p>FORMULA: C5H9O8P1</p>
            <p>INCHI: InChI=1/C5H11O8P/c6-1-3(7)5(9)4(8)2-13-14(10,11)12/h4-6,8-9H,1-2H2,(H2,10,11,12)/p-2/t4-,5-/m0/s1/fC5H9O8P/q-2</p>
            <p>SMILES: C(C(C(C(CO)=O)O)O)OP([O-])([O-])=O</p>
          </html>
        </notes>
      </species>
      <species id="M_RIBULOSE_5P_c9" name="RIBULOSE-5P" compartment="c9" charge="-2">
        <notes>
          <html xmlns="http://www.w3.org/1999/xhtml">
            <p>FORMULA: C5H9O8P1</p>
            <p>INCHI: InChI=1/C5H11O8P/c6-1-3(7)5(9)4(8)2-13-14(10,11)12/h4-6,8-9H,1-2H2,(H2,10,11,12)/p-2/t4-,5-/m0/s1/fC5H9O8P/q-2</p>
            <p>SMILES: C(C(C(C(CO)=O)O)O)OP([O-])([O-])=O</p>
          </html>
        </notes>
      </species>
      <species id="M_DADP_p10" name="DADP" compartment="p10" charge="-3">
        <notes>
          <html xmlns="http://www.w3.org/1999/xhtml">
            <p>FORMULA: C10H12N5O9P2</p>
            <p>INCHI: InChI=1/C10H15N5O9P2/c11-9-8-10(13-3-12-9)15(4-14-8)7-1-5(16)6(23-7)2-22-26(20,21)24-25(17,18)19/h3-7,16H,1-2H2,(H,20,21)(H2,11,12,13)(H2,17,18,19)/p-3/t5-,6+,7+/m0/s1/fC10H12N5O9P2/h11H2/q-3</p>
            <p>SMILES: C3(N(C1(CC(C(O1)COP(OP([O-])([O-])=O)([O-])=O)O))C2(=C(C(=NC=N2)N)N=3))</p>
          </html>
        </notes>
      </species>
      <species id="M_RIBULOSE_5P_c1" name="RIBULOSE-5P" compartment="c1" charge="-2">
        <notes>
          <html xmlns="http://www.w3.org/1999/xhtml">
            <p>FORMULA: C5H9O8P1</p>
            <p>INCHI: InChI=1/C5H11O8P/c6-1-3(7)5(9)4(8)2-13-14(10,11)12/h4-6,8-9H,1-2H2,(H2,10,11,12)/p-2/t4-,5-/m0/s1/fC5H9O8P/q-2</p>
            <p>SMILES: C(C(C(C(CO)=O)O)O)OP([O-])([O-])=O</p>
          </html>
        </notes>
      </species>
      <species id="M_RIBULOSE_5P_c2" name="RIBULOSE-5P" compartment="c2" charge="-2">
        <notes>
          <html xmlns="http://www.w3.org/1999/xhtml">
            <p>FORMULA: C5H9O8P1</p>
            <p>INCHI: InChI=1/C5H11O8P/c6-1-3(7)5(9)4(8)2-13-14(10,11)12/h4-6,8-9H,1-2H2,(H2,10,11,12)/p-2/t4-,5-/m0/s1/fC5H9O8P/q-2</p>
            <p>SMILES: C(C(C(C(CO)=O)O)O)OP([O-])([O-])=O</p>
          </html>
        </notes>
      </species>
      <species id="M_RIBULOSE_5P_c3" name="RIBULOSE-5P" compartment="c3" charge="-2">
        <notes>
          <html xmlns="http://www.w3.org/1999/xhtml">
            <p>FORMULA: C5H9O8P1</p>
            <p>INCHI: InChI=1/C5H11O8P/c6-1-3(7)5(9)4(8)2-13-14(10,11)12/h4-6,8-9H,1-2H2,(H2,10,11,12)/p-2/t4-,5-/m0/s1/fC5H9O8P/q-2</p>
            <p>SMILES: C(C(C(C(CO)=O)O)O)OP([O-])([O-])=O</p>
          </html>
        </notes>
      </species>
      <species id="M_RIBULOSE_5P_c4" name="RIBULOSE-5P" compartment="c4" charge="-2">
        <notes>
          <html xmlns="http://www.w3.org/1999/xhtml">
            <p>FORMULA: C5H9O8P1</p>
            <p>INCHI: InChI=1/C5H11O8P/c6-1-3(7)5(9)4(8)2-13-14(10,11)12/h4-6,8-9H,1-2H2,(H2,10,11,12)/p-2/t4-,5-/m0/s1/fC5H9O8P/q-2</p>
            <p>SMILES: C(C(C(C(CO)=O)O)O)OP([O-])([O-])=O</p>
          </html>
        </notes>
      </species>
      <species id="M_3_oxo_hexanoyl_ACPs_p8" name="3_oxo_hexanoyl_ACPs[p]" compartment="p8" charge="0">
        <notes>
          <html xmlns="http://www.w3.org/1999/xhtml">
            <p>FORMULA: C6H9O2X</p>
            <p>INCHI: NA</p>
            <p>SMILES: NA</p>
          </html>
        </notes>
      </species>
      <species id="M_3_oxo_hexanoyl_ACPs_p9" name="3_oxo_hexanoyl_ACPs[p]" compartment="p9" charge="0">
        <notes>
          <html xmlns="http://www.w3.org/1999/xhtml">
            <p>FORMULA: C6H9O2X</p>
            <p>INCHI: NA</p>
            <p>SMILES: NA</p>
          </html>
        </notes>
      </species>
      <species id="M_3_oxo_hexanoyl_ACPs_p4" name="3_oxo_hexanoyl_ACPs[p]" compartment="p4" charge="0">
        <notes>
          <html xmlns="http://www.w3.org/1999/xhtml">
            <p>FORMULA: C6H9O2X</p>
            <p>INCHI: NA</p>
            <p>SMILES: NA</p>
          </html>
        </notes>
      </species>
      <species id="M_3_oxo_hexanoyl_ACPs_p5" name="3_oxo_hexanoyl_ACPs[p]" compartment="p5" charge="0">
        <notes>
          <html xmlns="http://www.w3.org/1999/xhtml">
            <p>FORMULA: C6H9O2X</p>
            <p>INCHI: NA</p>
            <p>SMILES: NA</p>
          </html>
        </notes>
      </species>
      <species id="M_3_oxo_hexanoyl_ACPs_p6" name="3_oxo_hexanoyl_ACPs[p]" compartment="p6" charge="0">
        <notes>
          <html xmlns="http://www.w3.org/1999/xhtml">
            <p>FORMULA: C6H9O2X</p>
            <p>INCHI: NA</p>
            <p>SMILES: NA</p>
          </html>
        </notes>
      </species>
      <species id="M_3_oxo_hexanoyl_ACPs_p7" name="3_oxo_hexanoyl_ACPs[p]" compartment="p7" charge="0">
        <notes>
          <html xmlns="http://www.w3.org/1999/xhtml">
            <p>FORMULA: C6H9O2X</p>
            <p>INCHI: NA</p>
            <p>SMILES: NA</p>
          </html>
        </notes>
      </species>
      <species id="M_bDGTP_p10" name="dGTP[p]" compartment="p10" charge="-5">
        <notes>
          <html xmlns="http://www.w3.org/1999/xhtml">
            <p>FORMULA: C10H11N5O13P3</p>
            <p>INCHI: InChI=1S/C10H16N5O13P3/c11-10-13-8-7(9(17)14-10)12-3-15(8)6-1-4(16)5(26-6)2-25-30(21,22)28-31(23,24)27-29(18,19)20/h3-6,16H,1-2H2,(H,21,22)(H,23,24)(H2,18,19,20)(H3,11,13,14,17)/p-4/t4-,5+,6+/m0/s1</p>
            <p>SMILES: C(OP(=O)([O-])OP(=O)(OP([O-])([O-])=O)[O-])C1(OC(CC(O)1)N3(C=NC2(C(=O)NC(N)=NC=23)))</p>
          </html>
        </notes>
      </species>
      <species id="M_3_oxo_hexanoyl_ACPs_p1" name="3_oxo_hexanoyl_ACPs[p]" compartment="p1" charge="0">
        <notes>
          <html xmlns="http://www.w3.org/1999/xhtml">
            <p>FORMULA: C6H9O2X</p>
            <p>INCHI: NA</p>
            <p>SMILES: NA</p>
          </html>
        </notes>
      </species>
      <species id="M_3_oxo_hexanoyl_ACPs_p2" name="3_oxo_hexanoyl_ACPs[p]" compartment="p2" charge="0">
        <notes>
          <html xmlns="http://www.w3.org/1999/xhtml">
            <p>FORMULA: C6H9O2X</p>
            <p>INCHI: NA</p>
            <p>SMILES: NA</p>
          </html>
        </notes>
      </species>
      <species id="M_3_oxo_hexanoyl_ACPs_p3" name="3_oxo_hexanoyl_ACPs[p]" compartment="p3" charge="0">
        <notes>
          <html xmlns="http://www.w3.org/1999/xhtml">
            <p>FORMULA: C6H9O2X</p>
            <p>INCHI: NA</p>
            <p>SMILES: NA</p>
          </html>
        </notes>
      </species>
      <species id="M_Cytochromes_C_Reduced_mi1" name="Cytochromes_C_Reduced[mi]" compartment="mi1" charge="2">
        <notes>
          <html xmlns="http://www.w3.org/1999/xhtml">
            <p>FORMULA: X</p>
            <p>INCHI: NA</p>
            <p>SMILES: NA</p>
          </html>
        </notes>
      </species>
      <species id="M_aDELTA3_ISOPENTENYL_PP_p9" name="DELTA3-ISOPENTENYL-PP[p]" compartment="p9" charge="-2">
        <notes>
          <html xmlns="http://www.w3.org/1999/xhtml">
            <p>FORMULA: C5H10O7P2</p>
            <p>INCHI: InChI=1S/C5H12O7P2/c1-5(2)3-4-11-14(9,10)12-13(6,7)8/h1,3-4H2,2H3,(H,9,10)(H2,6,7,8)/p-3</p>
            <p>SMILES: C=C(C)CCOP([O-])(=O)OP([O-])(=O)[O-]</p>
          </html>
        </notes>
      </species>
      <species id="M_aDELTA3_ISOPENTENYL_PP_p2" name="DELTA3-ISOPENTENYL-PP[p]" compartment="p2" charge="-2">
        <notes>
          <html xmlns="http://www.w3.org/1999/xhtml">
            <p>FORMULA: C5H10O7P2</p>
            <p>INCHI: InChI=1S/C5H12O7P2/c1-5(2)3-4-11-14(9,10)12-13(6,7)8/h1,3-4H2,2H3,(H,9,10)(H2,6,7,8)/p-3</p>
            <p>SMILES: C=C(C)CCOP([O-])(=O)OP([O-])(=O)[O-]</p>
          </html>
        </notes>
      </species>
      <species id="M_aDELTA3_ISOPENTENYL_PP_p1" name="DELTA3-ISOPENTENYL-PP[p]" compartment="p1" charge="-2">
        <notes>
          <html xmlns="http://www.w3.org/1999/xhtml">
            <p>FORMULA: C5H10O7P2</p>
            <p>INCHI: InChI=1S/C5H12O7P2/c1-5(2)3-4-11-14(9,10)12-13(6,7)8/h1,3-4H2,2H3,(H,9,10)(H2,6,7,8)/p-3</p>
            <p>SMILES: C=C(C)CCOP([O-])(=O)OP([O-])(=O)[O-]</p>
          </html>
        </notes>
      </species>
      <species id="M_aDELTA3_ISOPENTENYL_PP_p4" name="DELTA3-ISOPENTENYL-PP[p]" compartment="p4" charge="-2">
        <notes>
          <html xmlns="http://www.w3.org/1999/xhtml">
            <p>FORMULA: C5H10O7P2</p>
            <p>INCHI: InChI=1S/C5H12O7P2/c1-5(2)3-4-11-14(9,10)12-13(6,7)8/h1,3-4H2,2H3,(H,9,10)(H2,6,7,8)/p-3</p>
            <p>SMILES: C=C(C)CCOP([O-])(=O)OP([O-])(=O)[O-]</p>
          </html>
        </notes>
      </species>
      <species id="M_aDELTA3_ISOPENTENYL_PP_p3" name="DELTA3-ISOPENTENYL-PP[p]" compartment="p3" charge="-2">
        <notes>
          <html xmlns="http://www.w3.org/1999/xhtml">
            <p>FORMULA: C5H10O7P2</p>
            <p>INCHI: InChI=1S/C5H12O7P2/c1-5(2)3-4-11-14(9,10)12-13(6,7)8/h1,3-4H2,2H3,(H,9,10)(H2,6,7,8)/p-3</p>
            <p>SMILES: C=C(C)CCOP([O-])(=O)OP([O-])(=O)[O-]</p>
          </html>
        </notes>
      </species>
      <species id="M_aDELTA3_ISOPENTENYL_PP_p6" name="DELTA3-ISOPENTENYL-PP[p]" compartment="p6" charge="-2">
        <notes>
          <html xmlns="http://www.w3.org/1999/xhtml">
            <p>FORMULA: C5H10O7P2</p>
            <p>INCHI: InChI=1S/C5H12O7P2/c1-5(2)3-4-11-14(9,10)12-13(6,7)8/h1,3-4H2,2H3,(H,9,10)(H2,6,7,8)/p-3</p>
            <p>SMILES: C=C(C)CCOP([O-])(=O)OP([O-])(=O)[O-]</p>
          </html>
        </notes>
      </species>
      <species id="M_aDELTA3_ISOPENTENYL_PP_p5" name="DELTA3-ISOPENTENYL-PP[p]" compartment="p5" charge="-2">
        <notes>
          <html xmlns="http://www.w3.org/1999/xhtml">
            <p>FORMULA: C5H10O7P2</p>
            <p>INCHI: InChI=1S/C5H12O7P2/c1-5(2)3-4-11-14(9,10)12-13(6,7)8/h1,3-4H2,2H3,(H,9,10)(H2,6,7,8)/p-3</p>
            <p>SMILES: C=C(C)CCOP([O-])(=O)OP([O-])(=O)[O-]</p>
          </html>
        </notes>
      </species>
      <species id="M_L_PHOSPHATIDATE_p10" name="L-PHOSPHATIDATE" compartment="p10" charge="-2">
        <notes>
          <html xmlns="http://www.w3.org/1999/xhtml">
            <p>FORMULA: C35H67O8P</p>
            <p>INCHI: InChI=1S/C35H69O8P/c1-3-5-7-9-11-13-15-17-19-21-23-25-27-29-31(36)33(38)34(39)35(43-44(40,41)42)32(37)30-28-26-24-22-20-18-16-14-12-10-8-6-4-2/h33-35,38-39H,3-30H2,1-2H3,(H2,40,41,42)</p>
            <p>SMILES: CCCCCCCCCCCCCCCC(=O)C(C(C(C(=O)CCCCCCCCCCCCCCC)OP(=O)(O)O)O)O</p>
          </html>
        </notes>
      </species>
      <species id="M_aDELTA3_ISOPENTENYL_PP_p8" name="DELTA3-ISOPENTENYL-PP[p]" compartment="p8" charge="-2">
        <notes>
          <html xmlns="http://www.w3.org/1999/xhtml">
            <p>FORMULA: C5H10O7P2</p>
            <p>INCHI: InChI=1S/C5H12O7P2/c1-5(2)3-4-11-14(9,10)12-13(6,7)8/h1,3-4H2,2H3,(H,9,10)(H2,6,7,8)/p-3</p>
            <p>SMILES: C=C(C)CCOP([O-])(=O)OP([O-])(=O)[O-]</p>
          </html>
        </notes>
      </species>
      <species id="M_aDELTA3_ISOPENTENYL_PP_p7" name="DELTA3-ISOPENTENYL-PP[p]" compartment="p7" charge="-2">
        <notes>
          <html xmlns="http://www.w3.org/1999/xhtml">
            <p>FORMULA: C5H10O7P2</p>
            <p>INCHI: InChI=1S/C5H12O7P2/c1-5(2)3-4-11-14(9,10)12-13(6,7)8/h1,3-4H2,2H3,(H,9,10)(H2,6,7,8)/p-3</p>
            <p>SMILES: C=C(C)CCOP([O-])(=O)OP([O-])(=O)[O-]</p>
          </html>
        </notes>
      </species>
      <species id="M_Cytochromes_C_Reduced_mi4" name="Cytochromes_C_Reduced[mi]" compartment="mi4" charge="2">
        <notes>
          <html xmlns="http://www.w3.org/1999/xhtml">
            <p>FORMULA: X</p>
            <p>INCHI: NA</p>
            <p>SMILES: NA</p>
          </html>
        </notes>
      </species>
      <species id="M_Cytochromes_C_Reduced_mi5" name="Cytochromes_C_Reduced[mi]" compartment="mi5" charge="2">
        <notes>
          <html xmlns="http://www.w3.org/1999/xhtml">
            <p>FORMULA: X</p>
            <p>INCHI: NA</p>
            <p>SMILES: NA</p>
          </html>
        </notes>
      </species>
      <species id="M_Cytochromes_C_Reduced_mi2" name="Cytochromes_C_Reduced[mi]" compartment="mi2" charge="2">
        <notes>
          <html xmlns="http://www.w3.org/1999/xhtml">
            <p>FORMULA: X</p>
            <p>INCHI: NA</p>
            <p>SMILES: NA</p>
          </html>
        </notes>
      </species>
      <species id="M_HOMO_SER_p10" name="HOMO-SER" compartment="p10" charge="0">
        <notes>
          <html xmlns="http://www.w3.org/1999/xhtml">
            <p>FORMULA: C4H9N1O3</p>
            <p>INCHI: InChI=1/C4H9NO3/c5-3(1-2-6)4(7)8/h3,6H,1-2,5H2,(H,7,8)/f/h5H</p>
            <p>SMILES: C([O-])(C(CCO)[N+])=O</p>
          </html>
        </notes>
      </species>
      <species id="M_Cytochromes_C_Reduced_mi3" name="Cytochromes_C_Reduced[mi]" compartment="mi3" charge="2">
        <notes>
          <html xmlns="http://www.w3.org/1999/xhtml">
            <p>FORMULA: X</p>
            <p>INCHI: NA</p>
            <p>SMILES: NA</p>
          </html>
        </notes>
      </species>
      <species id="M_Cytochromes_C_Reduced_mi8" name="Cytochromes_C_Reduced[mi]" compartment="mi8" charge="2">
        <notes>
          <html xmlns="http://www.w3.org/1999/xhtml">
            <p>FORMULA: X</p>
            <p>INCHI: NA</p>
            <p>SMILES: NA</p>
          </html>
        </notes>
      </species>
      <species id="M_Cytochromes_C_Reduced_mi9" name="Cytochromes_C_Reduced[mi]" compartment="mi9" charge="2">
        <notes>
          <html xmlns="http://www.w3.org/1999/xhtml">
            <p>FORMULA: X</p>
            <p>INCHI: NA</p>
            <p>SMILES: NA</p>
          </html>
        </notes>
      </species>
      <species id="M_Cytochromes_C_Reduced_mi6" name="Cytochromes_C_Reduced[mi]" compartment="mi6" charge="2">
        <notes>
          <html xmlns="http://www.w3.org/1999/xhtml">
            <p>FORMULA: X</p>
            <p>INCHI: NA</p>
            <p>SMILES: NA</p>
          </html>
        </notes>
      </species>
      <species id="M_Cytochromes_C_Reduced_mi7" name="Cytochromes_C_Reduced[mi]" compartment="mi7" charge="2">
        <notes>
          <html xmlns="http://www.w3.org/1999/xhtml">
            <p>FORMULA: X</p>
            <p>INCHI: NA</p>
            <p>SMILES: NA</p>
          </html>
        </notes>
      </species>
      <species id="M_FUM_c10" name="FUM" compartment="c10" charge="-2">
        <notes>
          <html xmlns="http://www.w3.org/1999/xhtml">
            <p>FORMULA: C4H2O4</p>
            <p>INCHI: InChI=1/C4H4O4/c5-3(6)1-2-4(7)8/h1-2H,(H,5,6)(H,7,8)/p-2/b2-1+/fC4H2O4/q-2</p>
            <p>SMILES: C([O-])(C=CC(=O)[O-])=O</p>
          </html>
        </notes>
      </species>
      <species id="M_PHE_tRNAs_c1" name="PHE_tRNAs[c]" compartment="c1" charge="-2">
        <notes>
          <html xmlns="http://www.w3.org/1999/xhtml">
            <p>FORMULA: O4PX</p>
            <p>INCHI: NA</p>
            <p>SMILES: NA</p>
          </html>
        </notes>
      </species>
      <species id="M_CO_A_x8" name="CO-A" compartment="x8" charge="-4">
        <notes>
          <html xmlns="http://www.w3.org/1999/xhtml">
            <p>FORMULA: C21H32N7O16P3S1</p>
            <p>INCHI: InChI=1/C21H36N7O16P3S/c1-21(2,16(31)19(32)24-4-3-12(29)23-5-6-48)8-41-47(38,39)44-46(36,37)40-7-11-15(43-45(33,34)35)14(30)20(42-11)28-10-27-13-17(22)25-9-26-18(13)28/h9-11,14-16,20,30-31,48H,3-8H2,1-2H3,(H,23,29)(H,24,32)(H,36,37)(H,38,39)(H2,22,25,26)(H2,33,34,35)/p-4/t11-,14-,15-,16+,20-/m1/s1/fC21H32N7O16P3S/h23-24H,22H2/q-4</p>
            <p>SMILES: C1(N=C(N)C2(=C(N=1)N(C=N2)C3(OC(COP(=O)(OP(=O)(OCC(C)(C)C(O)C(=O)NCCC(=O)NCCS)[O-])[O-])C(OP([O-])(=O)[O-])C(O)3)))</p>
          </html>
        </notes>
      </species>
      <species id="M_PHE_tRNAs_c8" name="PHE_tRNAs[c]" compartment="c8" charge="-2">
        <notes>
          <html xmlns="http://www.w3.org/1999/xhtml">
            <p>FORMULA: O4PX</p>
            <p>INCHI: NA</p>
            <p>SMILES: NA</p>
          </html>
        </notes>
      </species>
      <species id="M_CO_A_x7" name="CO-A" compartment="x7" charge="-4">
        <notes>
          <html xmlns="http://www.w3.org/1999/xhtml">
            <p>FORMULA: C21H32N7O16P3S1</p>
            <p>INCHI: InChI=1/C21H36N7O16P3S/c1-21(2,16(31)19(32)24-4-3-12(29)23-5-6-48)8-41-47(38,39)44-46(36,37)40-7-11-15(43-45(33,34)35)14(30)20(42-11)28-10-27-13-17(22)25-9-26-18(13)28/h9-11,14-16,20,30-31,48H,3-8H2,1-2H3,(H,23,29)(H,24,32)(H,36,37)(H,38,39)(H2,22,25,26)(H2,33,34,35)/p-4/t11-,14-,15-,16+,20-/m1/s1/fC21H32N7O16P3S/h23-24H,22H2/q-4</p>
            <p>SMILES: C1(N=C(N)C2(=C(N=1)N(C=N2)C3(OC(COP(=O)(OP(=O)(OCC(C)(C)C(O)C(=O)NCCC(=O)NCCS)[O-])[O-])C(OP([O-])(=O)[O-])C(O)3)))</p>
          </html>
        </notes>
      </species>
      <species id="M_PHE_tRNAs_c9" name="PHE_tRNAs[c]" compartment="c9" charge="-2">
        <notes>
          <html xmlns="http://www.w3.org/1999/xhtml">
            <p>FORMULA: O4PX</p>
            <p>INCHI: NA</p>
            <p>SMILES: NA</p>
          </html>
        </notes>
      </species>
      <species id="M_CO_A_x6" name="CO-A" compartment="x6" charge="-4">
        <notes>
          <html xmlns="http://www.w3.org/1999/xhtml">
            <p>FORMULA: C21H32N7O16P3S1</p>
            <p>INCHI: InChI=1/C21H36N7O16P3S/c1-21(2,16(31)19(32)24-4-3-12(29)23-5-6-48)8-41-47(38,39)44-46(36,37)40-7-11-15(43-45(33,34)35)14(30)20(42-11)28-10-27-13-17(22)25-9-26-18(13)28/h9-11,14-16,20,30-31,48H,3-8H2,1-2H3,(H,23,29)(H,24,32)(H,36,37)(H,38,39)(H2,22,25,26)(H2,33,34,35)/p-4/t11-,14-,15-,16+,20-/m1/s1/fC21H32N7O16P3S/h23-24H,22H2/q-4</p>
            <p>SMILES: C1(N=C(N)C2(=C(N=1)N(C=N2)C3(OC(COP(=O)(OP(=O)(OCC(C)(C)C(O)C(=O)NCCC(=O)NCCS)[O-])[O-])C(OP([O-])(=O)[O-])C(O)3)))</p>
          </html>
        </notes>
      </species>
      <species id="M_PHE_tRNAs_c6" name="PHE_tRNAs[c]" compartment="c6" charge="-2">
        <notes>
          <html xmlns="http://www.w3.org/1999/xhtml">
            <p>FORMULA: O4PX</p>
            <p>INCHI: NA</p>
            <p>SMILES: NA</p>
          </html>
        </notes>
      </species>
      <species id="M_CO_A_x5" name="CO-A" compartment="x5" charge="-4">
        <notes>
          <html xmlns="http://www.w3.org/1999/xhtml">
            <p>FORMULA: C21H32N7O16P3S1</p>
            <p>INCHI: InChI=1/C21H36N7O16P3S/c1-21(2,16(31)19(32)24-4-3-12(29)23-5-6-48)8-41-47(38,39)44-46(36,37)40-7-11-15(43-45(33,34)35)14(30)20(42-11)28-10-27-13-17(22)25-9-26-18(13)28/h9-11,14-16,20,30-31,48H,3-8H2,1-2H3,(H,23,29)(H,24,32)(H,36,37)(H,38,39)(H2,22,25,26)(H2,33,34,35)/p-4/t11-,14-,15-,16+,20-/m1/s1/fC21H32N7O16P3S/h23-24H,22H2/q-4</p>
            <p>SMILES: C1(N=C(N)C2(=C(N=1)N(C=N2)C3(OC(COP(=O)(OP(=O)(OCC(C)(C)C(O)C(=O)NCCC(=O)NCCS)[O-])[O-])C(OP([O-])(=O)[O-])C(O)3)))</p>
          </html>
        </notes>
      </species>
      <species id="M_PHE_tRNAs_c7" name="PHE_tRNAs[c]" compartment="c7" charge="-2">
        <notes>
          <html xmlns="http://www.w3.org/1999/xhtml">
            <p>FORMULA: O4PX</p>
            <p>INCHI: NA</p>
            <p>SMILES: NA</p>
          </html>
        </notes>
      </species>
      <species id="M_CO_A_x4" name="CO-A" compartment="x4" charge="-4">
        <notes>
          <html xmlns="http://www.w3.org/1999/xhtml">
            <p>FORMULA: C21H32N7O16P3S1</p>
            <p>INCHI: InChI=1/C21H36N7O16P3S/c1-21(2,16(31)19(32)24-4-3-12(29)23-5-6-48)8-41-47(38,39)44-46(36,37)40-7-11-15(43-45(33,34)35)14(30)20(42-11)28-10-27-13-17(22)25-9-26-18(13)28/h9-11,14-16,20,30-31,48H,3-8H2,1-2H3,(H,23,29)(H,24,32)(H,36,37)(H,38,39)(H2,22,25,26)(H2,33,34,35)/p-4/t11-,14-,15-,16+,20-/m1/s1/fC21H32N7O16P3S/h23-24H,22H2/q-4</p>
            <p>SMILES: C1(N=C(N)C2(=C(N=1)N(C=N2)C3(OC(COP(=O)(OP(=O)(OCC(C)(C)C(O)C(=O)NCCC(=O)NCCS)[O-])[O-])C(OP([O-])(=O)[O-])C(O)3)))</p>
          </html>
        </notes>
      </species>
      <species id="M_PHE_tRNAs_c4" name="PHE_tRNAs[c]" compartment="c4" charge="-2">
        <notes>
          <html xmlns="http://www.w3.org/1999/xhtml">
            <p>FORMULA: O4PX</p>
            <p>INCHI: NA</p>
            <p>SMILES: NA</p>
          </html>
        </notes>
      </species>
      <species id="M_CO_A_x3" name="CO-A" compartment="x3" charge="-4">
        <notes>
          <html xmlns="http://www.w3.org/1999/xhtml">
            <p>FORMULA: C21H32N7O16P3S1</p>
            <p>INCHI: InChI=1/C21H36N7O16P3S/c1-21(2,16(31)19(32)24-4-3-12(29)23-5-6-48)8-41-47(38,39)44-46(36,37)40-7-11-15(43-45(33,34)35)14(30)20(42-11)28-10-27-13-17(22)25-9-26-18(13)28/h9-11,14-16,20,30-31,48H,3-8H2,1-2H3,(H,23,29)(H,24,32)(H,36,37)(H,38,39)(H2,22,25,26)(H2,33,34,35)/p-4/t11-,14-,15-,16+,20-/m1/s1/fC21H32N7O16P3S/h23-24H,22H2/q-4</p>
            <p>SMILES: C1(N=C(N)C2(=C(N=1)N(C=N2)C3(OC(COP(=O)(OP(=O)(OCC(C)(C)C(O)C(=O)NCCC(=O)NCCS)[O-])[O-])C(OP([O-])(=O)[O-])C(O)3)))</p>
          </html>
        </notes>
      </species>
      <species id="M_PHE_tRNAs_c5" name="PHE_tRNAs[c]" compartment="c5" charge="-2">
        <notes>
          <html xmlns="http://www.w3.org/1999/xhtml">
            <p>FORMULA: O4PX</p>
            <p>INCHI: NA</p>
            <p>SMILES: NA</p>
          </html>
        </notes>
      </species>
      <species id="M_CO_A_x2" name="CO-A" compartment="x2" charge="-4">
        <notes>
          <html xmlns="http://www.w3.org/1999/xhtml">
            <p>FORMULA: C21H32N7O16P3S1</p>
            <p>INCHI: InChI=1/C21H36N7O16P3S/c1-21(2,16(31)19(32)24-4-3-12(29)23-5-6-48)8-41-47(38,39)44-46(36,37)40-7-11-15(43-45(33,34)35)14(30)20(42-11)28-10-27-13-17(22)25-9-26-18(13)28/h9-11,14-16,20,30-31,48H,3-8H2,1-2H3,(H,23,29)(H,24,32)(H,36,37)(H,38,39)(H2,22,25,26)(H2,33,34,35)/p-4/t11-,14-,15-,16+,20-/m1/s1/fC21H32N7O16P3S/h23-24H,22H2/q-4</p>
            <p>SMILES: C1(N=C(N)C2(=C(N=1)N(C=N2)C3(OC(COP(=O)(OP(=O)(OCC(C)(C)C(O)C(=O)NCCC(=O)NCCS)[O-])[O-])C(OP([O-])(=O)[O-])C(O)3)))</p>
          </html>
        </notes>
      </species>
      <species id="M_PHE_tRNAs_c2" name="PHE_tRNAs[c]" compartment="c2" charge="-2">
        <notes>
          <html xmlns="http://www.w3.org/1999/xhtml">
            <p>FORMULA: O4PX</p>
            <p>INCHI: NA</p>
            <p>SMILES: NA</p>
          </html>
        </notes>
      </species>
      <species id="M_CO_A_x1" name="CO-A" compartment="x1" charge="-4">
        <notes>
          <html xmlns="http://www.w3.org/1999/xhtml">
            <p>FORMULA: C21H32N7O16P3S1</p>
            <p>INCHI: InChI=1/C21H36N7O16P3S/c1-21(2,16(31)19(32)24-4-3-12(29)23-5-6-48)8-41-47(38,39)44-46(36,37)40-7-11-15(43-45(33,34)35)14(30)20(42-11)28-10-27-13-17(22)25-9-26-18(13)28/h9-11,14-16,20,30-31,48H,3-8H2,1-2H3,(H,23,29)(H,24,32)(H,36,37)(H,38,39)(H2,22,25,26)(H2,33,34,35)/p-4/t11-,14-,15-,16+,20-/m1/s1/fC21H32N7O16P3S/h23-24H,22H2/q-4</p>
            <p>SMILES: C1(N=C(N)C2(=C(N=1)N(C=N2)C3(OC(COP(=O)(OP(=O)(OCC(C)(C)C(O)C(=O)NCCC(=O)NCCS)[O-])[O-])C(OP([O-])(=O)[O-])C(O)3)))</p>
          </html>
        </notes>
      </species>
      <species id="M_PHE_tRNAs_c3" name="PHE_tRNAs[c]" compartment="c3" charge="-2">
        <notes>
          <html xmlns="http://www.w3.org/1999/xhtml">
            <p>FORMULA: O4PX</p>
            <p>INCHI: NA</p>
            <p>SMILES: NA</p>
          </html>
        </notes>
      </species>
      <species id="M_CO_A_p9" name="CO-A" compartment="p9" charge="-4">
        <notes>
          <html xmlns="http://www.w3.org/1999/xhtml">
            <p>FORMULA: C21H32N7O16P3S1</p>
            <p>INCHI: InChI=1/C21H36N7O16P3S/c1-21(2,16(31)19(32)24-4-3-12(29)23-5-6-48)8-41-47(38,39)44-46(36,37)40-7-11-15(43-45(33,34)35)14(30)20(42-11)28-10-27-13-17(22)25-9-26-18(13)28/h9-11,14-16,20,30-31,48H,3-8H2,1-2H3,(H,23,29)(H,24,32)(H,36,37)(H,38,39)(H2,22,25,26)(H2,33,34,35)/p-4/t11-,14-,15-,16+,20-/m1/s1/fC21H32N7O16P3S/h23-24H,22H2/q-4</p>
            <p>SMILES: C1(N=C(N)C2(=C(N=1)N(C=N2)C3(OC(COP(=O)(OP(=O)(OCC(C)(C)C(O)C(=O)NCCC(=O)NCCS)[O-])[O-])C(OP([O-])(=O)[O-])C(O)3)))</p>
          </html>
        </notes>
      </species>
      <species id="M_CO_A_p8" name="CO-A" compartment="p8" charge="-4">
        <notes>
          <html xmlns="http://www.w3.org/1999/xhtml">
            <p>FORMULA: C21H32N7O16P3S1</p>
            <p>INCHI: InChI=1/C21H36N7O16P3S/c1-21(2,16(31)19(32)24-4-3-12(29)23-5-6-48)8-41-47(38,39)44-46(36,37)40-7-11-15(43-45(33,34)35)14(30)20(42-11)28-10-27-13-17(22)25-9-26-18(13)28/h9-11,14-16,20,30-31,48H,3-8H2,1-2H3,(H,23,29)(H,24,32)(H,36,37)(H,38,39)(H2,22,25,26)(H2,33,34,35)/p-4/t11-,14-,15-,16+,20-/m1/s1/fC21H32N7O16P3S/h23-24H,22H2/q-4</p>
            <p>SMILES: C1(N=C(N)C2(=C(N=1)N(C=N2)C3(OC(COP(=O)(OP(=O)(OCC(C)(C)C(O)C(=O)NCCC(=O)NCCS)[O-])[O-])C(OP([O-])(=O)[O-])C(O)3)))</p>
          </html>
        </notes>
      </species>
      <species id="M_Charged_ASP_tRNAs_c10" name="Charged_ASP_tRNAs[c]" compartment="c10" charge="-1">
        <notes>
          <html xmlns="http://www.w3.org/1999/xhtml">
            <p>FORMULA: C4H6NO7PX</p>
            <p>INCHI: NA</p>
            <p>SMILES: NA</p>
          </html>
        </notes>
      </species>
      <species id="M_CO_A_p7" name="CO-A" compartment="p7" charge="-4">
        <notes>
          <html xmlns="http://www.w3.org/1999/xhtml">
            <p>FORMULA: C21H32N7O16P3S1</p>
            <p>INCHI: InChI=1/C21H36N7O16P3S/c1-21(2,16(31)19(32)24-4-3-12(29)23-5-6-48)8-41-47(38,39)44-46(36,37)40-7-11-15(43-45(33,34)35)14(30)20(42-11)28-10-27-13-17(22)25-9-26-18(13)28/h9-11,14-16,20,30-31,48H,3-8H2,1-2H3,(H,23,29)(H,24,32)(H,36,37)(H,38,39)(H2,22,25,26)(H2,33,34,35)/p-4/t11-,14-,15-,16+,20-/m1/s1/fC21H32N7O16P3S/h23-24H,22H2/q-4</p>
            <p>SMILES: C1(N=C(N)C2(=C(N=1)N(C=N2)C3(OC(COP(=O)(OP(=O)(OCC(C)(C)C(O)C(=O)NCCC(=O)NCCS)[O-])[O-])C(OP([O-])(=O)[O-])C(O)3)))</p>
          </html>
        </notes>
      </species>
      <species id="M_CO_A_p6" name="CO-A" compartment="p6" charge="-4">
        <notes>
          <html xmlns="http://www.w3.org/1999/xhtml">
            <p>FORMULA: C21H32N7O16P3S1</p>
            <p>INCHI: InChI=1/C21H36N7O16P3S/c1-21(2,16(31)19(32)24-4-3-12(29)23-5-6-48)8-41-47(38,39)44-46(36,37)40-7-11-15(43-45(33,34)35)14(30)20(42-11)28-10-27-13-17(22)25-9-26-18(13)28/h9-11,14-16,20,30-31,48H,3-8H2,1-2H3,(H,23,29)(H,24,32)(H,36,37)(H,38,39)(H2,22,25,26)(H2,33,34,35)/p-4/t11-,14-,15-,16+,20-/m1/s1/fC21H32N7O16P3S/h23-24H,22H2/q-4</p>
            <p>SMILES: C1(N=C(N)C2(=C(N=1)N(C=N2)C3(OC(COP(=O)(OP(=O)(OCC(C)(C)C(O)C(=O)NCCC(=O)NCCS)[O-])[O-])C(OP([O-])(=O)[O-])C(O)3)))</p>
          </html>
        </notes>
      </species>
      <species id="M_CO_A_p5" name="CO-A" compartment="p5" charge="-4">
        <notes>
          <html xmlns="http://www.w3.org/1999/xhtml">
            <p>FORMULA: C21H32N7O16P3S1</p>
            <p>INCHI: InChI=1/C21H36N7O16P3S/c1-21(2,16(31)19(32)24-4-3-12(29)23-5-6-48)8-41-47(38,39)44-46(36,37)40-7-11-15(43-45(33,34)35)14(30)20(42-11)28-10-27-13-17(22)25-9-26-18(13)28/h9-11,14-16,20,30-31,48H,3-8H2,1-2H3,(H,23,29)(H,24,32)(H,36,37)(H,38,39)(H2,22,25,26)(H2,33,34,35)/p-4/t11-,14-,15-,16+,20-/m1/s1/fC21H32N7O16P3S/h23-24H,22H2/q-4</p>
            <p>SMILES: C1(N=C(N)C2(=C(N=1)N(C=N2)C3(OC(COP(=O)(OP(=O)(OCC(C)(C)C(O)C(=O)NCCC(=O)NCCS)[O-])[O-])C(OP([O-])(=O)[O-])C(O)3)))</p>
          </html>
        </notes>
      </species>
      <species id="M_CO_A_p4" name="CO-A" compartment="p4" charge="-4">
        <notes>
          <html xmlns="http://www.w3.org/1999/xhtml">
            <p>FORMULA: C21H32N7O16P3S1</p>
            <p>INCHI: InChI=1/C21H36N7O16P3S/c1-21(2,16(31)19(32)24-4-3-12(29)23-5-6-48)8-41-47(38,39)44-46(36,37)40-7-11-15(43-45(33,34)35)14(30)20(42-11)28-10-27-13-17(22)25-9-26-18(13)28/h9-11,14-16,20,30-31,48H,3-8H2,1-2H3,(H,23,29)(H,24,32)(H,36,37)(H,38,39)(H2,22,25,26)(H2,33,34,35)/p-4/t11-,14-,15-,16+,20-/m1/s1/fC21H32N7O16P3S/h23-24H,22H2/q-4</p>
            <p>SMILES: C1(N=C(N)C2(=C(N=1)N(C=N2)C3(OC(COP(=O)(OP(=O)(OCC(C)(C)C(O)C(=O)NCCC(=O)NCCS)[O-])[O-])C(OP([O-])(=O)[O-])C(O)3)))</p>
          </html>
        </notes>
      </species>
      <species id="M_CO_A_p3" name="CO-A" compartment="p3" charge="-4">
        <notes>
          <html xmlns="http://www.w3.org/1999/xhtml">
            <p>FORMULA: C21H32N7O16P3S1</p>
            <p>INCHI: InChI=1/C21H36N7O16P3S/c1-21(2,16(31)19(32)24-4-3-12(29)23-5-6-48)8-41-47(38,39)44-46(36,37)40-7-11-15(43-45(33,34)35)14(30)20(42-11)28-10-27-13-17(22)25-9-26-18(13)28/h9-11,14-16,20,30-31,48H,3-8H2,1-2H3,(H,23,29)(H,24,32)(H,36,37)(H,38,39)(H2,22,25,26)(H2,33,34,35)/p-4/t11-,14-,15-,16+,20-/m1/s1/fC21H32N7O16P3S/h23-24H,22H2/q-4</p>
            <p>SMILES: C1(N=C(N)C2(=C(N=1)N(C=N2)C3(OC(COP(=O)(OP(=O)(OCC(C)(C)C(O)C(=O)NCCC(=O)NCCS)[O-])[O-])C(OP([O-])(=O)[O-])C(O)3)))</p>
          </html>
        </notes>
      </species>
      <species id="M_CO_A_p2" name="CO-A" compartment="p2" charge="-4">
        <notes>
          <html xmlns="http://www.w3.org/1999/xhtml">
            <p>FORMULA: C21H32N7O16P3S1</p>
            <p>INCHI: InChI=1/C21H36N7O16P3S/c1-21(2,16(31)19(32)24-4-3-12(29)23-5-6-48)8-41-47(38,39)44-46(36,37)40-7-11-15(43-45(33,34)35)14(30)20(42-11)28-10-27-13-17(22)25-9-26-18(13)28/h9-11,14-16,20,30-31,48H,3-8H2,1-2H3,(H,23,29)(H,24,32)(H,36,37)(H,38,39)(H2,22,25,26)(H2,33,34,35)/p-4/t11-,14-,15-,16+,20-/m1/s1/fC21H32N7O16P3S/h23-24H,22H2/q-4</p>
            <p>SMILES: C1(N=C(N)C2(=C(N=1)N(C=N2)C3(OC(COP(=O)(OP(=O)(OCC(C)(C)C(O)C(=O)NCCC(=O)NCCS)[O-])[O-])C(OP([O-])(=O)[O-])C(O)3)))</p>
          </html>
        </notes>
      </species>
      <species id="M_CO_A_p1" name="CO-A" compartment="p1" charge="-4">
        <notes>
          <html xmlns="http://www.w3.org/1999/xhtml">
            <p>FORMULA: C21H32N7O16P3S1</p>
            <p>INCHI: InChI=1/C21H36N7O16P3S/c1-21(2,16(31)19(32)24-4-3-12(29)23-5-6-48)8-41-47(38,39)44-46(36,37)40-7-11-15(43-45(33,34)35)14(30)20(42-11)28-10-27-13-17(22)25-9-26-18(13)28/h9-11,14-16,20,30-31,48H,3-8H2,1-2H3,(H,23,29)(H,24,32)(H,36,37)(H,38,39)(H2,22,25,26)(H2,33,34,35)/p-4/t11-,14-,15-,16+,20-/m1/s1/fC21H32N7O16P3S/h23-24H,22H2/q-4</p>
            <p>SMILES: C1(N=C(N)C2(=C(N=1)N(C=N2)C3(OC(COP(=O)(OP(=O)(OCC(C)(C)C(O)C(=O)NCCC(=O)NCCS)[O-])[O-])C(OP([O-])(=O)[O-])C(O)3)))</p>
          </html>
        </notes>
      </species>
      <species id="M_PYRUVATE_c10" name="PYRUVATE" compartment="c10" charge="-1">
        <notes>
          <html xmlns="http://www.w3.org/1999/xhtml">
            <p>FORMULA: C3H3O3</p>
            <p>INCHI: InChI=1/C3H4O3/c1-2(4)3(5)6/h1H3,(H,5,6)/p-1/fC3H3O3/q-1</p>
            <p>SMILES: CC(=O)C(=O)[O-]</p>
          </html>
        </notes>
      </species>
      <species id="M_Heteroglycans_c2" name="Heteroglycans" compartment="c2" charge="0">
        <notes>
          <html xmlns="http://www.w3.org/1999/xhtml">
            <p>FORMULA: C6O5</p>
            <p>INCHI: NA</p>
            <p>SMILES: NA</p>
          </html>
        </notes>
      </species>
      <species id="M_Heteroglycans_c3" name="Heteroglycans" compartment="c3" charge="0">
        <notes>
          <html xmlns="http://www.w3.org/1999/xhtml">
            <p>FORMULA: C6O5</p>
            <p>INCHI: NA</p>
            <p>SMILES: NA</p>
          </html>
        </notes>
      </species>
      <species id="M_Heteroglycans_c4" name="Heteroglycans" compartment="c4" charge="0">
        <notes>
          <html xmlns="http://www.w3.org/1999/xhtml">
            <p>FORMULA: C6O5</p>
            <p>INCHI: NA</p>
            <p>SMILES: NA</p>
          </html>
        </notes>
      </species>
      <species id="M_Heteroglycans_c5" name="Heteroglycans" compartment="c5" charge="0">
        <notes>
          <html xmlns="http://www.w3.org/1999/xhtml">
            <p>FORMULA: C6O5</p>
            <p>INCHI: NA</p>
            <p>SMILES: NA</p>
          </html>
        </notes>
      </species>
      <species id="M_Heteroglycans_c1" name="Heteroglycans" compartment="c1" charge="0">
        <notes>
          <html xmlns="http://www.w3.org/1999/xhtml">
            <p>FORMULA: C6O5</p>
            <p>INCHI: NA</p>
            <p>SMILES: NA</p>
          </html>
        </notes>
      </species>
      <species id="M_Heteroglycans_c6" name="Heteroglycans" compartment="c6" charge="0">
        <notes>
          <html xmlns="http://www.w3.org/1999/xhtml">
            <p>FORMULA: C6O5</p>
            <p>INCHI: NA</p>
            <p>SMILES: NA</p>
          </html>
        </notes>
      </species>
      <species id="M_Heteroglycans_c7" name="Heteroglycans" compartment="c7" charge="0">
        <notes>
          <html xmlns="http://www.w3.org/1999/xhtml">
            <p>FORMULA: C6O5</p>
            <p>INCHI: NA</p>
            <p>SMILES: NA</p>
          </html>
        </notes>
      </species>
      <species id="M_Heteroglycans_c8" name="Heteroglycans" compartment="c8" charge="0">
        <notes>
          <html xmlns="http://www.w3.org/1999/xhtml">
            <p>FORMULA: C6O5</p>
            <p>INCHI: NA</p>
            <p>SMILES: NA</p>
          </html>
        </notes>
      </species>
      <species id="M_Heteroglycans_c9" name="Heteroglycans" compartment="c9" charge="0">
        <notes>
          <html xmlns="http://www.w3.org/1999/xhtml">
            <p>FORMULA: C6O5</p>
            <p>INCHI: NA</p>
            <p>SMILES: NA</p>
          </html>
        </notes>
      </species>
      <species id="M_CIT_v6" name="CIT" compartment="v6" charge="-3">
        <notes>
          <html xmlns="http://www.w3.org/1999/xhtml">
            <p>FORMULA: C6H5O7</p>
            <p>INCHI: InChI=1/C6H8O7/c7-3(8)1-6(13,5(11)12)2-4(9)10/h13H,1-2H2,(H,7,8)(H,9,10)(H,11,12)/p-3/fC6H5O7/q-3</p>
            <p>SMILES: C(C(=O)[O-])(CC(=O)[O-])(O)CC(=O)[O-]</p>
          </html>
        </notes>
      </species>
      <species id="M_CIT_v5" name="CIT" compartment="v5" charge="-3">
        <notes>
          <html xmlns="http://www.w3.org/1999/xhtml">
            <p>FORMULA: C6H5O7</p>
            <p>INCHI: InChI=1/C6H8O7/c7-3(8)1-6(13,5(11)12)2-4(9)10/h13H,1-2H2,(H,7,8)(H,9,10)(H,11,12)/p-3/fC6H5O7/q-3</p>
            <p>SMILES: C(C(=O)[O-])(CC(=O)[O-])(O)CC(=O)[O-]</p>
          </html>
        </notes>
      </species>
      <species id="M_CIT_v4" name="CIT" compartment="v4" charge="-3">
        <notes>
          <html xmlns="http://www.w3.org/1999/xhtml">
            <p>FORMULA: C6H5O7</p>
            <p>INCHI: InChI=1/C6H8O7/c7-3(8)1-6(13,5(11)12)2-4(9)10/h13H,1-2H2,(H,7,8)(H,9,10)(H,11,12)/p-3/fC6H5O7/q-3</p>
            <p>SMILES: C(C(=O)[O-])(CC(=O)[O-])(O)CC(=O)[O-]</p>
          </html>
        </notes>
      </species>
      <species id="M_CIT_v3" name="CIT" compartment="v3" charge="-3">
        <notes>
          <html xmlns="http://www.w3.org/1999/xhtml">
            <p>FORMULA: C6H5O7</p>
            <p>INCHI: InChI=1/C6H8O7/c7-3(8)1-6(13,5(11)12)2-4(9)10/h13H,1-2H2,(H,7,8)(H,9,10)(H,11,12)/p-3/fC6H5O7/q-3</p>
            <p>SMILES: C(C(=O)[O-])(CC(=O)[O-])(O)CC(=O)[O-]</p>
          </html>
        </notes>
      </species>
      <species id="M_CIT_v9" name="CIT" compartment="v9" charge="-3">
        <notes>
          <html xmlns="http://www.w3.org/1999/xhtml">
            <p>FORMULA: C6H5O7</p>
            <p>INCHI: InChI=1/C6H8O7/c7-3(8)1-6(13,5(11)12)2-4(9)10/h13H,1-2H2,(H,7,8)(H,9,10)(H,11,12)/p-3/fC6H5O7/q-3</p>
            <p>SMILES: C(C(=O)[O-])(CC(=O)[O-])(O)CC(=O)[O-]</p>
          </html>
        </notes>
      </species>
      <species id="M_CIT_v8" name="CIT" compartment="v8" charge="-3">
        <notes>
          <html xmlns="http://www.w3.org/1999/xhtml">
            <p>FORMULA: C6H5O7</p>
            <p>INCHI: InChI=1/C6H8O7/c7-3(8)1-6(13,5(11)12)2-4(9)10/h13H,1-2H2,(H,7,8)(H,9,10)(H,11,12)/p-3/fC6H5O7/q-3</p>
            <p>SMILES: C(C(=O)[O-])(CC(=O)[O-])(O)CC(=O)[O-]</p>
          </html>
        </notes>
      </species>
      <species id="M_CIT_v7" name="CIT" compartment="v7" charge="-3">
        <notes>
          <html xmlns="http://www.w3.org/1999/xhtml">
            <p>FORMULA: C6H5O7</p>
            <p>INCHI: InChI=1/C6H8O7/c7-3(8)1-6(13,5(11)12)2-4(9)10/h13H,1-2H2,(H,7,8)(H,9,10)(H,11,12)/p-3/fC6H5O7/q-3</p>
            <p>SMILES: C(C(=O)[O-])(CC(=O)[O-])(O)CC(=O)[O-]</p>
          </html>
        </notes>
      </species>
      <species id="M_CPD_1083_m10" name="CPD-1083" compartment="m10" charge="-4">
        <notes>
          <html xmlns="http://www.w3.org/1999/xhtml">
            <p>FORMULA: C26H38N7O17P3S</p>
            <p>INCHI: InChI=1S/C26H42N7O17P3S/c1-5-14(2)25(38)54-9-8-28-16(34)6-7-29-23(37)20(36)26(3,4)11-47-53(44,45)50-52(42,43)46-10-15-19(49-51(39,40)41)18(35)24(48-15)33-13-32-17-21(27)30-12-31-22(17)33/h5,12-13,15,18-20,24,35-36H,6-11H2,1-4H3,(H,28,34)(H,29,37)(H,42,43)(H,44,45)(H2,27,30,31)(H2,39,40,41)/p-4/b14-5+/t15-,18-,19-,20+,24-/m1/s1</p>
            <p>SMILES: CC=C(C)C(=O)SCCNC(=O)CCNC(=O)C(O)C(C)(C)COP(=O)(OP(=O)(OCC1(C(OP([O-])(=O)[O-])C(O)C(O1)N3(C2(=C(C(N)=NC=N2)N=C3))))[O-])[O-]</p>
          </html>
        </notes>
      </species>
      <species id="M_OROTATE_p9" name="OROTATE" compartment="p9" charge="-1">
        <notes>
          <html xmlns="http://www.w3.org/1999/xhtml">
            <p>FORMULA: C5H3N2O4</p>
            <p>INCHI: InChI=1/C5H4N2O4/c8-3-1-2(4(9)10)6-5(11)7-3/h1H,(H,9,10)(H2,6,7,8,11)/p-1/fC5H3N2O4/h6-7H/q-1</p>
            <p>SMILES: C([O-])(=O)C1(=CC(=O)NC(N1)=O)</p>
          </html>
        </notes>
      </species>
      <species id="M_CARBON_DIOXIDE_p10" name="CARBON-DIOXIDE" compartment="p10" charge="0">
        <notes>
          <html xmlns="http://www.w3.org/1999/xhtml">
            <p>FORMULA: C1O2</p>
            <p>INCHI: InChI=1/CO2/c2-1-3</p>
            <p>SMILES: C(=O)=O</p>
          </html>
        </notes>
      </species>
      <species id="M_SER_c10" name="SER" compartment="c10" charge="0">
        <notes>
          <html xmlns="http://www.w3.org/1999/xhtml">
            <p>FORMULA: C3H7N1O3</p>
            <p>INCHI: InChI=1/C3H7NO3/c4-2(1-5)3(6)7/h2,5H,1,4H2,(H,6,7)/t2-/m1/s1/f/h4H</p>
            <p>SMILES: C(=O)([O-])C([N+])CO</p>
          </html>
        </notes>
      </species>
      <species id="M_GLY_m10" name="GLY" compartment="m10" charge="0">
        <notes>
          <html xmlns="http://www.w3.org/1999/xhtml">
            <p>FORMULA: C2H5N1O2</p>
            <p>INCHI: InChI=1/C2H5NO2/c3-1-2(4)5/h1,3H2,(H,4,5)/f/h3H</p>
            <p>SMILES: C(=O)([O-])C[N+]</p>
          </html>
        </notes>
      </species>
      <species id="M_CIT_v2" name="CIT" compartment="v2" charge="-3">
        <notes>
          <html xmlns="http://www.w3.org/1999/xhtml">
            <p>FORMULA: C6H5O7</p>
            <p>INCHI: InChI=1/C6H8O7/c7-3(8)1-6(13,5(11)12)2-4(9)10/h13H,1-2H2,(H,7,8)(H,9,10)(H,11,12)/p-3/fC6H5O7/q-3</p>
            <p>SMILES: C(C(=O)[O-])(CC(=O)[O-])(O)CC(=O)[O-]</p>
          </html>
        </notes>
      </species>
      <species id="M_CIT_v1" name="CIT" compartment="v1" charge="-3">
        <notes>
          <html xmlns="http://www.w3.org/1999/xhtml">
            <p>FORMULA: C6H5O7</p>
            <p>INCHI: InChI=1/C6H8O7/c7-3(8)1-6(13,5(11)12)2-4(9)10/h13H,1-2H2,(H,7,8)(H,9,10)(H,11,12)/p-3/fC6H5O7/q-3</p>
            <p>SMILES: C(C(=O)[O-])(CC(=O)[O-])(O)CC(=O)[O-]</p>
          </html>
        </notes>
      </species>
      <species id="M_OROTATE_p7" name="OROTATE" compartment="p7" charge="-1">
        <notes>
          <html xmlns="http://www.w3.org/1999/xhtml">
            <p>FORMULA: C5H3N2O4</p>
            <p>INCHI: InChI=1/C5H4N2O4/c8-3-1-2(4(9)10)6-5(11)7-3/h1H,(H,9,10)(H2,6,7,8,11)/p-1/fC5H3N2O4/h6-7H/q-1</p>
            <p>SMILES: C([O-])(=O)C1(=CC(=O)NC(N1)=O)</p>
          </html>
        </notes>
      </species>
      <species id="M_OROTATE_p8" name="OROTATE" compartment="p8" charge="-1">
        <notes>
          <html xmlns="http://www.w3.org/1999/xhtml">
            <p>FORMULA: C5H3N2O4</p>
            <p>INCHI: InChI=1/C5H4N2O4/c8-3-1-2(4(9)10)6-5(11)7-3/h1H,(H,9,10)(H2,6,7,8,11)/p-1/fC5H3N2O4/h6-7H/q-1</p>
            <p>SMILES: C([O-])(=O)C1(=CC(=O)NC(N1)=O)</p>
          </html>
        </notes>
      </species>
      <species id="M_OROTATE_p5" name="OROTATE" compartment="p5" charge="-1">
        <notes>
          <html xmlns="http://www.w3.org/1999/xhtml">
            <p>FORMULA: C5H3N2O4</p>
            <p>INCHI: InChI=1/C5H4N2O4/c8-3-1-2(4(9)10)6-5(11)7-3/h1H,(H,9,10)(H2,6,7,8,11)/p-1/fC5H3N2O4/h6-7H/q-1</p>
            <p>SMILES: C([O-])(=O)C1(=CC(=O)NC(N1)=O)</p>
          </html>
        </notes>
      </species>
      <species id="M_OROTATE_p6" name="OROTATE" compartment="p6" charge="-1">
        <notes>
          <html xmlns="http://www.w3.org/1999/xhtml">
            <p>FORMULA: C5H3N2O4</p>
            <p>INCHI: InChI=1/C5H4N2O4/c8-3-1-2(4(9)10)6-5(11)7-3/h1H,(H,9,10)(H2,6,7,8,11)/p-1/fC5H3N2O4/h6-7H/q-1</p>
            <p>SMILES: C([O-])(=O)C1(=CC(=O)NC(N1)=O)</p>
          </html>
        </notes>
      </species>
      <species id="M_OROTATE_p3" name="OROTATE" compartment="p3" charge="-1">
        <notes>
          <html xmlns="http://www.w3.org/1999/xhtml">
            <p>FORMULA: C5H3N2O4</p>
            <p>INCHI: InChI=1/C5H4N2O4/c8-3-1-2(4(9)10)6-5(11)7-3/h1H,(H,9,10)(H2,6,7,8,11)/p-1/fC5H3N2O4/h6-7H/q-1</p>
            <p>SMILES: C([O-])(=O)C1(=CC(=O)NC(N1)=O)</p>
          </html>
        </notes>
      </species>
      <species id="M_OROTATE_p4" name="OROTATE" compartment="p4" charge="-1">
        <notes>
          <html xmlns="http://www.w3.org/1999/xhtml">
            <p>FORMULA: C5H3N2O4</p>
            <p>INCHI: InChI=1/C5H4N2O4/c8-3-1-2(4(9)10)6-5(11)7-3/h1H,(H,9,10)(H2,6,7,8,11)/p-1/fC5H3N2O4/h6-7H/q-1</p>
            <p>SMILES: C([O-])(=O)C1(=CC(=O)NC(N1)=O)</p>
          </html>
        </notes>
      </species>
      <species id="M_OROTATE_p1" name="OROTATE" compartment="p1" charge="-1">
        <notes>
          <html xmlns="http://www.w3.org/1999/xhtml">
            <p>FORMULA: C5H3N2O4</p>
            <p>INCHI: InChI=1/C5H4N2O4/c8-3-1-2(4(9)10)6-5(11)7-3/h1H,(H,9,10)(H2,6,7,8,11)/p-1/fC5H3N2O4/h6-7H/q-1</p>
            <p>SMILES: C([O-])(=O)C1(=CC(=O)NC(N1)=O)</p>
          </html>
        </notes>
      </species>
      <species id="M_OROTATE_p2" name="OROTATE" compartment="p2" charge="-1">
        <notes>
          <html xmlns="http://www.w3.org/1999/xhtml">
            <p>FORMULA: C5H3N2O4</p>
            <p>INCHI: InChI=1/C5H4N2O4/c8-3-1-2(4(9)10)6-5(11)7-3/h1H,(H,9,10)(H2,6,7,8,11)/p-1/fC5H3N2O4/h6-7H/q-1</p>
            <p>SMILES: C([O-])(=O)C1(=CC(=O)NC(N1)=O)</p>
          </html>
        </notes>
      </species>
      <species id="M_sLEU_b10" name="sLEU[b]" compartment="b10" charge="0">
        <notes>
          <html xmlns="http://www.w3.org/1999/xhtml">
            <p>FORMULA: C6H13N1O2</p>
            <p>INCHI: InChI=1/C6H13NO2/c1-4(2)3-5(7)6(8)9/h4-5H,3,7H2,1-2H3,(H,8,9)/t5-/m1/s1/f/h7H</p>
            <p>SMILES: C(=O)([O-])C([N+])CC(C)C</p>
          </html>
        </notes>
      </species>
      <species id="M_Cytochromes_C_Reduced_mc6" name="Cytochromes_C_Reduced[mc]" compartment="mc6" charge="2">
        <notes>
          <html xmlns="http://www.w3.org/1999/xhtml">
            <p>FORMULA: X</p>
            <p>INCHI: NA</p>
            <p>SMILES: NA</p>
          </html>
        </notes>
      </species>
      <species id="M_HIS_v9" name="HIS" compartment="v9" charge="0">
        <notes>
          <html xmlns="http://www.w3.org/1999/xhtml">
            <p>FORMULA: C6H9N3O2</p>
            <p>INCHI: InChI=1/C6H9N3O2/c7-5(6(10)11)1-4-2-8-3-9-4/h2-3,5H,1,7H2,(H,8,9)(H,10,11)/t5-/m1/s1/f/h7,9H</p>
            <p>SMILES: C1(NC(CC(C([O-])=O)[N+])=CN=1)</p>
          </html>
        </notes>
      </species>
      <species id="M_Cytochromes_C_Reduced_mc7" name="Cytochromes_C_Reduced[mc]" compartment="mc7" charge="2">
        <notes>
          <html xmlns="http://www.w3.org/1999/xhtml">
            <p>FORMULA: X</p>
            <p>INCHI: NA</p>
            <p>SMILES: NA</p>
          </html>
        </notes>
      </species>
      <species id="M_HIS_v8" name="HIS" compartment="v8" charge="0">
        <notes>
          <html xmlns="http://www.w3.org/1999/xhtml">
            <p>FORMULA: C6H9N3O2</p>
            <p>INCHI: InChI=1/C6H9N3O2/c7-5(6(10)11)1-4-2-8-3-9-4/h2-3,5H,1,7H2,(H,8,9)(H,10,11)/t5-/m1/s1/f/h7,9H</p>
            <p>SMILES: C1(NC(CC(C([O-])=O)[N+])=CN=1)</p>
          </html>
        </notes>
      </species>
      <species id="M_Cytochromes_C_Reduced_mc4" name="Cytochromes_C_Reduced[mc]" compartment="mc4" charge="2">
        <notes>
          <html xmlns="http://www.w3.org/1999/xhtml">
            <p>FORMULA: X</p>
            <p>INCHI: NA</p>
            <p>SMILES: NA</p>
          </html>
        </notes>
      </species>
      <species id="M_HIS_v7" name="HIS" compartment="v7" charge="0">
        <notes>
          <html xmlns="http://www.w3.org/1999/xhtml">
            <p>FORMULA: C6H9N3O2</p>
            <p>INCHI: InChI=1/C6H9N3O2/c7-5(6(10)11)1-4-2-8-3-9-4/h2-3,5H,1,7H2,(H,8,9)(H,10,11)/t5-/m1/s1/f/h7,9H</p>
            <p>SMILES: C1(NC(CC(C([O-])=O)[N+])=CN=1)</p>
          </html>
        </notes>
      </species>
      <species id="M_Cytochromes_C_Reduced_mc5" name="Cytochromes_C_Reduced[mc]" compartment="mc5" charge="2">
        <notes>
          <html xmlns="http://www.w3.org/1999/xhtml">
            <p>FORMULA: X</p>
            <p>INCHI: NA</p>
            <p>SMILES: NA</p>
          </html>
        </notes>
      </species>
      <species id="M_Cytochromes_C_Reduced_mc8" name="Cytochromes_C_Reduced[mc]" compartment="mc8" charge="2">
        <notes>
          <html xmlns="http://www.w3.org/1999/xhtml">
            <p>FORMULA: X</p>
            <p>INCHI: NA</p>
            <p>SMILES: NA</p>
          </html>
        </notes>
      </species>
      <species id="M_Cytochromes_C_Reduced_mc9" name="Cytochromes_C_Reduced[mc]" compartment="mc9" charge="2">
        <notes>
          <html xmlns="http://www.w3.org/1999/xhtml">
            <p>FORMULA: X</p>
            <p>INCHI: NA</p>
            <p>SMILES: NA</p>
          </html>
        </notes>
      </species>
      <species id="M_Cytochromes_C_Reduced_mc2" name="Cytochromes_C_Reduced[mc]" compartment="mc2" charge="2">
        <notes>
          <html xmlns="http://www.w3.org/1999/xhtml">
            <p>FORMULA: X</p>
            <p>INCHI: NA</p>
            <p>SMILES: NA</p>
          </html>
        </notes>
      </species>
      <species id="M_Cytochromes_C_Reduced_mc3" name="Cytochromes_C_Reduced[mc]" compartment="mc3" charge="2">
        <notes>
          <html xmlns="http://www.w3.org/1999/xhtml">
            <p>FORMULA: X</p>
            <p>INCHI: NA</p>
            <p>SMILES: NA</p>
          </html>
        </notes>
      </species>
      <species id="M_Cytochromes_C_Reduced_mc1" name="Cytochromes_C_Reduced[mc]" compartment="mc1" charge="2">
        <notes>
          <html xmlns="http://www.w3.org/1999/xhtml">
            <p>FORMULA: X</p>
            <p>INCHI: NA</p>
            <p>SMILES: NA</p>
          </html>
        </notes>
      </species>
      <species id="M_CO_A_m9" name="CO-A" compartment="m9" charge="-4">
        <notes>
          <html xmlns="http://www.w3.org/1999/xhtml">
            <p>FORMULA: C21H32N7O16P3S1</p>
            <p>INCHI: InChI=1/C21H36N7O16P3S/c1-21(2,16(31)19(32)24-4-3-12(29)23-5-6-48)8-41-47(38,39)44-46(36,37)40-7-11-15(43-45(33,34)35)14(30)20(42-11)28-10-27-13-17(22)25-9-26-18(13)28/h9-11,14-16,20,30-31,48H,3-8H2,1-2H3,(H,23,29)(H,24,32)(H,36,37)(H,38,39)(H2,22,25,26)(H2,33,34,35)/p-4/t11-,14-,15-,16+,20-/m1/s1/fC21H32N7O16P3S/h23-24H,22H2/q-4</p>
            <p>SMILES: C1(N=C(N)C2(=C(N=1)N(C=N2)C3(OC(COP(=O)(OP(=O)(OCC(C)(C)C(O)C(=O)NCCC(=O)NCCS)[O-])[O-])C(OP([O-])(=O)[O-])C(O)3)))</p>
          </html>
        </notes>
      </species>
      <species id="M_CO_A_m8" name="CO-A" compartment="m8" charge="-4">
        <notes>
          <html xmlns="http://www.w3.org/1999/xhtml">
            <p>FORMULA: C21H32N7O16P3S1</p>
            <p>INCHI: InChI=1/C21H36N7O16P3S/c1-21(2,16(31)19(32)24-4-3-12(29)23-5-6-48)8-41-47(38,39)44-46(36,37)40-7-11-15(43-45(33,34)35)14(30)20(42-11)28-10-27-13-17(22)25-9-26-18(13)28/h9-11,14-16,20,30-31,48H,3-8H2,1-2H3,(H,23,29)(H,24,32)(H,36,37)(H,38,39)(H2,22,25,26)(H2,33,34,35)/p-4/t11-,14-,15-,16+,20-/m1/s1/fC21H32N7O16P3S/h23-24H,22H2/q-4</p>
            <p>SMILES: C1(N=C(N)C2(=C(N=1)N(C=N2)C3(OC(COP(=O)(OP(=O)(OCC(C)(C)C(O)C(=O)NCCC(=O)NCCS)[O-])[O-])C(OP([O-])(=O)[O-])C(O)3)))</p>
          </html>
        </notes>
      </species>
      <species id="M_CO_A_m7" name="CO-A" compartment="m7" charge="-4">
        <notes>
          <html xmlns="http://www.w3.org/1999/xhtml">
            <p>FORMULA: C21H32N7O16P3S1</p>
            <p>INCHI: InChI=1/C21H36N7O16P3S/c1-21(2,16(31)19(32)24-4-3-12(29)23-5-6-48)8-41-47(38,39)44-46(36,37)40-7-11-15(43-45(33,34)35)14(30)20(42-11)28-10-27-13-17(22)25-9-26-18(13)28/h9-11,14-16,20,30-31,48H,3-8H2,1-2H3,(H,23,29)(H,24,32)(H,36,37)(H,38,39)(H2,22,25,26)(H2,33,34,35)/p-4/t11-,14-,15-,16+,20-/m1/s1/fC21H32N7O16P3S/h23-24H,22H2/q-4</p>
            <p>SMILES: C1(N=C(N)C2(=C(N=1)N(C=N2)C3(OC(COP(=O)(OP(=O)(OCC(C)(C)C(O)C(=O)NCCC(=O)NCCS)[O-])[O-])C(OP([O-])(=O)[O-])C(O)3)))</p>
          </html>
        </notes>
      </species>
      <species id="M_CO_A_m6" name="CO-A" compartment="m6" charge="-4">
        <notes>
          <html xmlns="http://www.w3.org/1999/xhtml">
            <p>FORMULA: C21H32N7O16P3S1</p>
            <p>INCHI: InChI=1/C21H36N7O16P3S/c1-21(2,16(31)19(32)24-4-3-12(29)23-5-6-48)8-41-47(38,39)44-46(36,37)40-7-11-15(43-45(33,34)35)14(30)20(42-11)28-10-27-13-17(22)25-9-26-18(13)28/h9-11,14-16,20,30-31,48H,3-8H2,1-2H3,(H,23,29)(H,24,32)(H,36,37)(H,38,39)(H2,22,25,26)(H2,33,34,35)/p-4/t11-,14-,15-,16+,20-/m1/s1/fC21H32N7O16P3S/h23-24H,22H2/q-4</p>
            <p>SMILES: C1(N=C(N)C2(=C(N=1)N(C=N2)C3(OC(COP(=O)(OP(=O)(OCC(C)(C)C(O)C(=O)NCCC(=O)NCCS)[O-])[O-])C(OP([O-])(=O)[O-])C(O)3)))</p>
          </html>
        </notes>
      </species>
      <species id="M_CO_A_m5" name="CO-A" compartment="m5" charge="-4">
        <notes>
          <html xmlns="http://www.w3.org/1999/xhtml">
            <p>FORMULA: C21H32N7O16P3S1</p>
            <p>INCHI: InChI=1/C21H36N7O16P3S/c1-21(2,16(31)19(32)24-4-3-12(29)23-5-6-48)8-41-47(38,39)44-46(36,37)40-7-11-15(43-45(33,34)35)14(30)20(42-11)28-10-27-13-17(22)25-9-26-18(13)28/h9-11,14-16,20,30-31,48H,3-8H2,1-2H3,(H,23,29)(H,24,32)(H,36,37)(H,38,39)(H2,22,25,26)(H2,33,34,35)/p-4/t11-,14-,15-,16+,20-/m1/s1/fC21H32N7O16P3S/h23-24H,22H2/q-4</p>
            <p>SMILES: C1(N=C(N)C2(=C(N=1)N(C=N2)C3(OC(COP(=O)(OP(=O)(OCC(C)(C)C(O)C(=O)NCCC(=O)NCCS)[O-])[O-])C(OP([O-])(=O)[O-])C(O)3)))</p>
          </html>
        </notes>
      </species>
      <species id="M_HIS_v2" name="HIS" compartment="v2" charge="0">
        <notes>
          <html xmlns="http://www.w3.org/1999/xhtml">
            <p>FORMULA: C6H9N3O2</p>
            <p>INCHI: InChI=1/C6H9N3O2/c7-5(6(10)11)1-4-2-8-3-9-4/h2-3,5H,1,7H2,(H,8,9)(H,10,11)/t5-/m1/s1/f/h7,9H</p>
            <p>SMILES: C1(NC(CC(C([O-])=O)[N+])=CN=1)</p>
          </html>
        </notes>
      </species>
      <species id="M_THR_v9" name="THR" compartment="v9" charge="0">
        <notes>
          <html xmlns="http://www.w3.org/1999/xhtml">
            <p>FORMULA: C4H9N1O3</p>
            <p>INCHI: InChI=1/C4H9NO3/c1-2(6)3(5)4(7)8/h2-3,6H,5H2,1H3,(H,7,8)/t2-,3-/m0/s1/f/h5H</p>
            <p>SMILES: CC(O)C([N+])C(=O)[O-]</p>
          </html>
        </notes>
      </species>
      <species id="M_CO_A_m4" name="CO-A" compartment="m4" charge="-4">
        <notes>
          <html xmlns="http://www.w3.org/1999/xhtml">
            <p>FORMULA: C21H32N7O16P3S1</p>
            <p>INCHI: InChI=1/C21H36N7O16P3S/c1-21(2,16(31)19(32)24-4-3-12(29)23-5-6-48)8-41-47(38,39)44-46(36,37)40-7-11-15(43-45(33,34)35)14(30)20(42-11)28-10-27-13-17(22)25-9-26-18(13)28/h9-11,14-16,20,30-31,48H,3-8H2,1-2H3,(H,23,29)(H,24,32)(H,36,37)(H,38,39)(H2,22,25,26)(H2,33,34,35)/p-4/t11-,14-,15-,16+,20-/m1/s1/fC21H32N7O16P3S/h23-24H,22H2/q-4</p>
            <p>SMILES: C1(N=C(N)C2(=C(N=1)N(C=N2)C3(OC(COP(=O)(OP(=O)(OCC(C)(C)C(O)C(=O)NCCC(=O)NCCS)[O-])[O-])C(OP([O-])(=O)[O-])C(O)3)))</p>
          </html>
        </notes>
      </species>
      <species id="M_HIS_v1" name="HIS" compartment="v1" charge="0">
        <notes>
          <html xmlns="http://www.w3.org/1999/xhtml">
            <p>FORMULA: C6H9N3O2</p>
            <p>INCHI: InChI=1/C6H9N3O2/c7-5(6(10)11)1-4-2-8-3-9-4/h2-3,5H,1,7H2,(H,8,9)(H,10,11)/t5-/m1/s1/f/h7,9H</p>
            <p>SMILES: C1(NC(CC(C([O-])=O)[N+])=CN=1)</p>
          </html>
        </notes>
      </species>
      <species id="M_CO_A_m3" name="CO-A" compartment="m3" charge="-4">
        <notes>
          <html xmlns="http://www.w3.org/1999/xhtml">
            <p>FORMULA: C21H32N7O16P3S1</p>
            <p>INCHI: InChI=1/C21H36N7O16P3S/c1-21(2,16(31)19(32)24-4-3-12(29)23-5-6-48)8-41-47(38,39)44-46(36,37)40-7-11-15(43-45(33,34)35)14(30)20(42-11)28-10-27-13-17(22)25-9-26-18(13)28/h9-11,14-16,20,30-31,48H,3-8H2,1-2H3,(H,23,29)(H,24,32)(H,36,37)(H,38,39)(H2,22,25,26)(H2,33,34,35)/p-4/t11-,14-,15-,16+,20-/m1/s1/fC21H32N7O16P3S/h23-24H,22H2/q-4</p>
            <p>SMILES: C1(N=C(N)C2(=C(N=1)N(C=N2)C3(OC(COP(=O)(OP(=O)(OCC(C)(C)C(O)C(=O)NCCC(=O)NCCS)[O-])[O-])C(OP([O-])(=O)[O-])C(O)3)))</p>
          </html>
        </notes>
      </species>
      <species id="M_THR_v7" name="THR" compartment="v7" charge="0">
        <notes>
          <html xmlns="http://www.w3.org/1999/xhtml">
            <p>FORMULA: C4H9N1O3</p>
            <p>INCHI: InChI=1/C4H9NO3/c1-2(6)3(5)4(7)8/h2-3,6H,5H2,1H3,(H,7,8)/t2-,3-/m0/s1/f/h5H</p>
            <p>SMILES: CC(O)C([N+])C(=O)[O-]</p>
          </html>
        </notes>
      </species>
      <species id="M_CO_A_m2" name="CO-A" compartment="m2" charge="-4">
        <notes>
          <html xmlns="http://www.w3.org/1999/xhtml">
            <p>FORMULA: C21H32N7O16P3S1</p>
            <p>INCHI: InChI=1/C21H36N7O16P3S/c1-21(2,16(31)19(32)24-4-3-12(29)23-5-6-48)8-41-47(38,39)44-46(36,37)40-7-11-15(43-45(33,34)35)14(30)20(42-11)28-10-27-13-17(22)25-9-26-18(13)28/h9-11,14-16,20,30-31,48H,3-8H2,1-2H3,(H,23,29)(H,24,32)(H,36,37)(H,38,39)(H2,22,25,26)(H2,33,34,35)/p-4/t11-,14-,15-,16+,20-/m1/s1/fC21H32N7O16P3S/h23-24H,22H2/q-4</p>
            <p>SMILES: C1(N=C(N)C2(=C(N=1)N(C=N2)C3(OC(COP(=O)(OP(=O)(OCC(C)(C)C(O)C(=O)NCCC(=O)NCCS)[O-])[O-])C(OP([O-])(=O)[O-])C(O)3)))</p>
          </html>
        </notes>
      </species>
      <species id="M_THR_v8" name="THR" compartment="v8" charge="0">
        <notes>
          <html xmlns="http://www.w3.org/1999/xhtml">
            <p>FORMULA: C4H9N1O3</p>
            <p>INCHI: InChI=1/C4H9NO3/c1-2(6)3(5)4(7)8/h2-3,6H,5H2,1H3,(H,7,8)/t2-,3-/m0/s1/f/h5H</p>
            <p>SMILES: CC(O)C([N+])C(=O)[O-]</p>
          </html>
        </notes>
      </species>
      <species id="M_CO_A_m1" name="CO-A" compartment="m1" charge="-4">
        <notes>
          <html xmlns="http://www.w3.org/1999/xhtml">
            <p>FORMULA: C21H32N7O16P3S1</p>
            <p>INCHI: InChI=1/C21H36N7O16P3S/c1-21(2,16(31)19(32)24-4-3-12(29)23-5-6-48)8-41-47(38,39)44-46(36,37)40-7-11-15(43-45(33,34)35)14(30)20(42-11)28-10-27-13-17(22)25-9-26-18(13)28/h9-11,14-16,20,30-31,48H,3-8H2,1-2H3,(H,23,29)(H,24,32)(H,36,37)(H,38,39)(H2,22,25,26)(H2,33,34,35)/p-4/t11-,14-,15-,16+,20-/m1/s1/fC21H32N7O16P3S/h23-24H,22H2/q-4</p>
            <p>SMILES: C1(N=C(N)C2(=C(N=1)N(C=N2)C3(OC(COP(=O)(OP(=O)(OCC(C)(C)C(O)C(=O)NCCC(=O)NCCS)[O-])[O-])C(OP([O-])(=O)[O-])C(O)3)))</p>
          </html>
        </notes>
      </species>
      <species id="M_HIS_v6" name="HIS" compartment="v6" charge="0">
        <notes>
          <html xmlns="http://www.w3.org/1999/xhtml">
            <p>FORMULA: C6H9N3O2</p>
            <p>INCHI: InChI=1/C6H9N3O2/c7-5(6(10)11)1-4-2-8-3-9-4/h2-3,5H,1,7H2,(H,8,9)(H,10,11)/t5-/m1/s1/f/h7,9H</p>
            <p>SMILES: C1(NC(CC(C([O-])=O)[N+])=CN=1)</p>
          </html>
        </notes>
      </species>
      <species id="M_THR_v5" name="THR" compartment="v5" charge="0">
        <notes>
          <html xmlns="http://www.w3.org/1999/xhtml">
            <p>FORMULA: C4H9N1O3</p>
            <p>INCHI: InChI=1/C4H9NO3/c1-2(6)3(5)4(7)8/h2-3,6H,5H2,1H3,(H,7,8)/t2-,3-/m0/s1/f/h5H</p>
            <p>SMILES: CC(O)C([N+])C(=O)[O-]</p>
          </html>
        </notes>
      </species>
      <species id="M_HIS_v5" name="HIS" compartment="v5" charge="0">
        <notes>
          <html xmlns="http://www.w3.org/1999/xhtml">
            <p>FORMULA: C6H9N3O2</p>
            <p>INCHI: InChI=1/C6H9N3O2/c7-5(6(10)11)1-4-2-8-3-9-4/h2-3,5H,1,7H2,(H,8,9)(H,10,11)/t5-/m1/s1/f/h7,9H</p>
            <p>SMILES: C1(NC(CC(C([O-])=O)[N+])=CN=1)</p>
          </html>
        </notes>
      </species>
      <species id="M_THR_v6" name="THR" compartment="v6" charge="0">
        <notes>
          <html xmlns="http://www.w3.org/1999/xhtml">
            <p>FORMULA: C4H9N1O3</p>
            <p>INCHI: InChI=1/C4H9NO3/c1-2(6)3(5)4(7)8/h2-3,6H,5H2,1H3,(H,7,8)/t2-,3-/m0/s1/f/h5H</p>
            <p>SMILES: CC(O)C([N+])C(=O)[O-]</p>
          </html>
        </notes>
      </species>
      <species id="M_HIS_v4" name="HIS" compartment="v4" charge="0">
        <notes>
          <html xmlns="http://www.w3.org/1999/xhtml">
            <p>FORMULA: C6H9N3O2</p>
            <p>INCHI: InChI=1/C6H9N3O2/c7-5(6(10)11)1-4-2-8-3-9-4/h2-3,5H,1,7H2,(H,8,9)(H,10,11)/t5-/m1/s1/f/h7,9H</p>
            <p>SMILES: C1(NC(CC(C([O-])=O)[N+])=CN=1)</p>
          </html>
        </notes>
      </species>
      <species id="M_THR_v3" name="THR" compartment="v3" charge="0">
        <notes>
          <html xmlns="http://www.w3.org/1999/xhtml">
            <p>FORMULA: C4H9N1O3</p>
            <p>INCHI: InChI=1/C4H9NO3/c1-2(6)3(5)4(7)8/h2-3,6H,5H2,1H3,(H,7,8)/t2-,3-/m0/s1/f/h5H</p>
            <p>SMILES: CC(O)C([N+])C(=O)[O-]</p>
          </html>
        </notes>
      </species>
      <species id="M_HIS_v3" name="HIS" compartment="v3" charge="0">
        <notes>
          <html xmlns="http://www.w3.org/1999/xhtml">
            <p>FORMULA: C6H9N3O2</p>
            <p>INCHI: InChI=1/C6H9N3O2/c7-5(6(10)11)1-4-2-8-3-9-4/h2-3,5H,1,7H2,(H,8,9)(H,10,11)/t5-/m1/s1/f/h7,9H</p>
            <p>SMILES: C1(NC(CC(C([O-])=O)[N+])=CN=1)</p>
          </html>
        </notes>
      </species>
      <species id="M_THR_v4" name="THR" compartment="v4" charge="0">
        <notes>
          <html xmlns="http://www.w3.org/1999/xhtml">
            <p>FORMULA: C4H9N1O3</p>
            <p>INCHI: InChI=1/C4H9NO3/c1-2(6)3(5)4(7)8/h2-3,6H,5H2,1H3,(H,7,8)/t2-,3-/m0/s1/f/h5H</p>
            <p>SMILES: CC(O)C([N+])C(=O)[O-]</p>
          </html>
        </notes>
      </species>
      <species id="M_THR_v1" name="THR" compartment="v1" charge="0">
        <notes>
          <html xmlns="http://www.w3.org/1999/xhtml">
            <p>FORMULA: C4H9N1O3</p>
            <p>INCHI: InChI=1/C4H9NO3/c1-2(6)3(5)4(7)8/h2-3,6H,5H2,1H3,(H,7,8)/t2-,3-/m0/s1/f/h5H</p>
            <p>SMILES: CC(O)C([N+])C(=O)[O-]</p>
          </html>
        </notes>
      </species>
      <species id="M_THR_v2" name="THR" compartment="v2" charge="0">
        <notes>
          <html xmlns="http://www.w3.org/1999/xhtml">
            <p>FORMULA: C4H9N1O3</p>
            <p>INCHI: InChI=1/C4H9NO3/c1-2(6)3(5)4(7)8/h2-3,6H,5H2,1H3,(H,7,8)/t2-,3-/m0/s1/f/h5H</p>
            <p>SMILES: CC(O)C([N+])C(=O)[O-]</p>
          </html>
        </notes>
      </species>
      <species id="M_L_1_PHOSPHATIDYL_ETHANOLAMINE_r1" name="L-1-PHOSPHATIDYL-ETHANOLAMINE[r]" compartment="r1" charge="0">
        <notes>
          <html xmlns="http://www.w3.org/1999/xhtml">
            <p>FORMULA: C37H74NO8P</p>
            <p>INCHI: InChI=1S/C37H74NO8P/c1-3-5-7-9-11-13-15-17-19-21-23-25-27-29-36(39)43-33-35(34-45-47(41,42)44-32-31-38)46-37(40)30-28-26-24-22-20-18-16-14-12-10-8-6-4-2/h35H,3-34,38H2,1-2H3,(H,41,42)/t35-/m1/s1</p>
            <p>SMILES: CCCCCCCCCCCCCCCC(=O)OCC(COP(=O)(O)OCCN)OC(=O)CCCCCCCCCCCCCCC</p>
          </html>
        </notes>
      </species>
      <species id="M_L_1_PHOSPHATIDYL_ETHANOLAMINE_r2" name="L-1-PHOSPHATIDYL-ETHANOLAMINE[r]" compartment="r2" charge="0">
        <notes>
          <html xmlns="http://www.w3.org/1999/xhtml">
            <p>FORMULA: C37H74NO8P</p>
            <p>INCHI: InChI=1S/C37H74NO8P/c1-3-5-7-9-11-13-15-17-19-21-23-25-27-29-36(39)43-33-35(34-45-47(41,42)44-32-31-38)46-37(40)30-28-26-24-22-20-18-16-14-12-10-8-6-4-2/h35H,3-34,38H2,1-2H3,(H,41,42)/t35-/m1/s1</p>
            <p>SMILES: CCCCCCCCCCCCCCCC(=O)OCC(COP(=O)(O)OCCN)OC(=O)CCCCCCCCCCCCCCC</p>
          </html>
        </notes>
      </species>
      <species id="M_L_1_PHOSPHATIDYL_ETHANOLAMINE_r5" name="L-1-PHOSPHATIDYL-ETHANOLAMINE[r]" compartment="r5" charge="0">
        <notes>
          <html xmlns="http://www.w3.org/1999/xhtml">
            <p>FORMULA: C37H74NO8P</p>
            <p>INCHI: InChI=1S/C37H74NO8P/c1-3-5-7-9-11-13-15-17-19-21-23-25-27-29-36(39)43-33-35(34-45-47(41,42)44-32-31-38)46-37(40)30-28-26-24-22-20-18-16-14-12-10-8-6-4-2/h35H,3-34,38H2,1-2H3,(H,41,42)/t35-/m1/s1</p>
            <p>SMILES: CCCCCCCCCCCCCCCC(=O)OCC(COP(=O)(O)OCCN)OC(=O)CCCCCCCCCCCCCCC</p>
          </html>
        </notes>
      </species>
      <species id="M_L_1_PHOSPHATIDYL_ETHANOLAMINE_r6" name="L-1-PHOSPHATIDYL-ETHANOLAMINE[r]" compartment="r6" charge="0">
        <notes>
          <html xmlns="http://www.w3.org/1999/xhtml">
            <p>FORMULA: C37H74NO8P</p>
            <p>INCHI: InChI=1S/C37H74NO8P/c1-3-5-7-9-11-13-15-17-19-21-23-25-27-29-36(39)43-33-35(34-45-47(41,42)44-32-31-38)46-37(40)30-28-26-24-22-20-18-16-14-12-10-8-6-4-2/h35H,3-34,38H2,1-2H3,(H,41,42)/t35-/m1/s1</p>
            <p>SMILES: CCCCCCCCCCCCCCCC(=O)OCC(COP(=O)(O)OCCN)OC(=O)CCCCCCCCCCCCCCC</p>
          </html>
        </notes>
      </species>
      <species id="M_L_1_PHOSPHATIDYL_ETHANOLAMINE_r3" name="L-1-PHOSPHATIDYL-ETHANOLAMINE[r]" compartment="r3" charge="0">
        <notes>
          <html xmlns="http://www.w3.org/1999/xhtml">
            <p>FORMULA: C37H74NO8P</p>
            <p>INCHI: InChI=1S/C37H74NO8P/c1-3-5-7-9-11-13-15-17-19-21-23-25-27-29-36(39)43-33-35(34-45-47(41,42)44-32-31-38)46-37(40)30-28-26-24-22-20-18-16-14-12-10-8-6-4-2/h35H,3-34,38H2,1-2H3,(H,41,42)/t35-/m1/s1</p>
            <p>SMILES: CCCCCCCCCCCCCCCC(=O)OCC(COP(=O)(O)OCCN)OC(=O)CCCCCCCCCCCCCCC</p>
          </html>
        </notes>
      </species>
      <species id="M_L_1_PHOSPHATIDYL_ETHANOLAMINE_r4" name="L-1-PHOSPHATIDYL-ETHANOLAMINE[r]" compartment="r4" charge="0">
        <notes>
          <html xmlns="http://www.w3.org/1999/xhtml">
            <p>FORMULA: C37H74NO8P</p>
            <p>INCHI: InChI=1S/C37H74NO8P/c1-3-5-7-9-11-13-15-17-19-21-23-25-27-29-36(39)43-33-35(34-45-47(41,42)44-32-31-38)46-37(40)30-28-26-24-22-20-18-16-14-12-10-8-6-4-2/h35H,3-34,38H2,1-2H3,(H,41,42)/t35-/m1/s1</p>
            <p>SMILES: CCCCCCCCCCCCCCCC(=O)OCC(COP(=O)(O)OCCN)OC(=O)CCCCCCCCCCCCCCC</p>
          </html>
        </notes>
      </species>
      <species id="M_L_1_PHOSPHATIDYL_ETHANOLAMINE_r9" name="L-1-PHOSPHATIDYL-ETHANOLAMINE[r]" compartment="r9" charge="0">
        <notes>
          <html xmlns="http://www.w3.org/1999/xhtml">
            <p>FORMULA: C37H74NO8P</p>
            <p>INCHI: InChI=1S/C37H74NO8P/c1-3-5-7-9-11-13-15-17-19-21-23-25-27-29-36(39)43-33-35(34-45-47(41,42)44-32-31-38)46-37(40)30-28-26-24-22-20-18-16-14-12-10-8-6-4-2/h35H,3-34,38H2,1-2H3,(H,41,42)/t35-/m1/s1</p>
            <p>SMILES: CCCCCCCCCCCCCCCC(=O)OCC(COP(=O)(O)OCCN)OC(=O)CCCCCCCCCCCCCCC</p>
          </html>
        </notes>
      </species>
      <species id="M_L_1_PHOSPHATIDYL_ETHANOLAMINE_r7" name="L-1-PHOSPHATIDYL-ETHANOLAMINE[r]" compartment="r7" charge="0">
        <notes>
          <html xmlns="http://www.w3.org/1999/xhtml">
            <p>FORMULA: C37H74NO8P</p>
            <p>INCHI: InChI=1S/C37H74NO8P/c1-3-5-7-9-11-13-15-17-19-21-23-25-27-29-36(39)43-33-35(34-45-47(41,42)44-32-31-38)46-37(40)30-28-26-24-22-20-18-16-14-12-10-8-6-4-2/h35H,3-34,38H2,1-2H3,(H,41,42)/t35-/m1/s1</p>
            <p>SMILES: CCCCCCCCCCCCCCCC(=O)OCC(COP(=O)(O)OCCN)OC(=O)CCCCCCCCCCCCCCC</p>
          </html>
        </notes>
      </species>
      <species id="M_L_1_PHOSPHATIDYL_ETHANOLAMINE_r8" name="L-1-PHOSPHATIDYL-ETHANOLAMINE[r]" compartment="r8" charge="0">
        <notes>
          <html xmlns="http://www.w3.org/1999/xhtml">
            <p>FORMULA: C37H74NO8P</p>
            <p>INCHI: InChI=1S/C37H74NO8P/c1-3-5-7-9-11-13-15-17-19-21-23-25-27-29-36(39)43-33-35(34-45-47(41,42)44-32-31-38)46-37(40)30-28-26-24-22-20-18-16-14-12-10-8-6-4-2/h35H,3-34,38H2,1-2H3,(H,41,42)/t35-/m1/s1</p>
            <p>SMILES: CCCCCCCCCCCCCCCC(=O)OCC(COP(=O)(O)OCCN)OC(=O)CCCCCCCCCCCCCCC</p>
          </html>
        </notes>
      </species>
      <species id="M_5_PHOSPHORIBOSYL_N_FORMYLGLYCINEAMIDINE_p2" name="5-PHOSPHORIBOSYL-N-FORMYLGLYCINEAMIDINE" compartment="p2" charge="-1">
        <notes>
          <html xmlns="http://www.w3.org/1999/xhtml">
            <p>FORMULA: C8H15N3O8P1</p>
            <p>INCHI: InChI=1/C8H16N3O8P/c9-5(1-10-3-12)11-8-7(14)6(13)4(19-8)2-18-20(15,16)17/h3-4,6-8,13-14H,1-2H2,(H2,9,11)(H,10,12)(H2,15,16,17)/p-1/fC8H15N3O8P/h10-11H,9H2/q-1</p>
            <p>SMILES: C(NCC(NC1(C(C(C(COP([O-])(=O)[O-])O1)O)O))=[N+])=O</p>
          </html>
        </notes>
      </species>
      <species id="M_5_PHOSPHORIBOSYL_N_FORMYLGLYCINEAMIDINE_p1" name="5-PHOSPHORIBOSYL-N-FORMYLGLYCINEAMIDINE" compartment="p1" charge="-1">
        <notes>
          <html xmlns="http://www.w3.org/1999/xhtml">
            <p>FORMULA: C8H15N3O8P1</p>
            <p>INCHI: InChI=1/C8H16N3O8P/c9-5(1-10-3-12)11-8-7(14)6(13)4(19-8)2-18-20(15,16)17/h3-4,6-8,13-14H,1-2H2,(H2,9,11)(H,10,12)(H2,15,16,17)/p-1/fC8H15N3O8P/h10-11H,9H2/q-1</p>
            <p>SMILES: C(NCC(NC1(C(C(C(COP([O-])(=O)[O-])O1)O)O))=[N+])=O</p>
          </html>
        </notes>
      </species>
      <species id="M_5_PHOSPHORIBOSYL_N_FORMYLGLYCINEAMIDINE_p4" name="5-PHOSPHORIBOSYL-N-FORMYLGLYCINEAMIDINE" compartment="p4" charge="-1">
        <notes>
          <html xmlns="http://www.w3.org/1999/xhtml">
            <p>FORMULA: C8H15N3O8P1</p>
            <p>INCHI: InChI=1/C8H16N3O8P/c9-5(1-10-3-12)11-8-7(14)6(13)4(19-8)2-18-20(15,16)17/h3-4,6-8,13-14H,1-2H2,(H2,9,11)(H,10,12)(H2,15,16,17)/p-1/fC8H15N3O8P/h10-11H,9H2/q-1</p>
            <p>SMILES: C(NCC(NC1(C(C(C(COP([O-])(=O)[O-])O1)O)O))=[N+])=O</p>
          </html>
        </notes>
      </species>
      <species id="M_5_PHOSPHORIBOSYL_N_FORMYLGLYCINEAMIDINE_p3" name="5-PHOSPHORIBOSYL-N-FORMYLGLYCINEAMIDINE" compartment="p3" charge="-1">
        <notes>
          <html xmlns="http://www.w3.org/1999/xhtml">
            <p>FORMULA: C8H15N3O8P1</p>
            <p>INCHI: InChI=1/C8H16N3O8P/c9-5(1-10-3-12)11-8-7(14)6(13)4(19-8)2-18-20(15,16)17/h3-4,6-8,13-14H,1-2H2,(H2,9,11)(H,10,12)(H2,15,16,17)/p-1/fC8H15N3O8P/h10-11H,9H2/q-1</p>
            <p>SMILES: C(NCC(NC1(C(C(C(COP([O-])(=O)[O-])O1)O)O))=[N+])=O</p>
          </html>
        </notes>
      </species>
      <species id="M_5_PHOSPHORIBOSYL_N_FORMYLGLYCINEAMIDINE_p9" name="5-PHOSPHORIBOSYL-N-FORMYLGLYCINEAMIDINE" compartment="p9" charge="-1">
        <notes>
          <html xmlns="http://www.w3.org/1999/xhtml">
            <p>FORMULA: C8H15N3O8P1</p>
            <p>INCHI: InChI=1/C8H16N3O8P/c9-5(1-10-3-12)11-8-7(14)6(13)4(19-8)2-18-20(15,16)17/h3-4,6-8,13-14H,1-2H2,(H2,9,11)(H,10,12)(H2,15,16,17)/p-1/fC8H15N3O8P/h10-11H,9H2/q-1</p>
            <p>SMILES: C(NCC(NC1(C(C(C(COP([O-])(=O)[O-])O1)O)O))=[N+])=O</p>
          </html>
        </notes>
      </species>
      <species id="M_GLC_6_P_p2" name="GLC-6-P" compartment="p2" charge="-2">
        <notes>
          <html xmlns="http://www.w3.org/1999/xhtml">
            <p>FORMULA: C6H11O9P1</p>
            <p>INCHI: InChI=1/C6H13O9P/c7-3-2(1-14-16(11,12)13)15-6(10)5(9)4(3)8/h2-10H,1H2,(H2,11,12,13)/p-2/t2-,3-,4+,5-,6+/m1/s1/fC6H11O9P/q-2</p>
            <p>SMILES: C(C1(OC(C(C(C1O)O)O)O))OP([O-])([O-])=O</p>
          </html>
        </notes>
      </species>
      <species id="M_5_PHOSPHORIBOSYL_N_FORMYLGLYCINEAMIDINE_p6" name="5-PHOSPHORIBOSYL-N-FORMYLGLYCINEAMIDINE" compartment="p6" charge="-1">
        <notes>
          <html xmlns="http://www.w3.org/1999/xhtml">
            <p>FORMULA: C8H15N3O8P1</p>
            <p>INCHI: InChI=1/C8H16N3O8P/c9-5(1-10-3-12)11-8-7(14)6(13)4(19-8)2-18-20(15,16)17/h3-4,6-8,13-14H,1-2H2,(H2,9,11)(H,10,12)(H2,15,16,17)/p-1/fC8H15N3O8P/h10-11H,9H2/q-1</p>
            <p>SMILES: C(NCC(NC1(C(C(C(COP([O-])(=O)[O-])O1)O)O))=[N+])=O</p>
          </html>
        </notes>
      </species>
      <species id="M_GLC_6_P_p1" name="GLC-6-P" compartment="p1" charge="-2">
        <notes>
          <html xmlns="http://www.w3.org/1999/xhtml">
            <p>FORMULA: C6H11O9P1</p>
            <p>INCHI: InChI=1/C6H13O9P/c7-3-2(1-14-16(11,12)13)15-6(10)5(9)4(3)8/h2-10H,1H2,(H2,11,12,13)/p-2/t2-,3-,4+,5-,6+/m1/s1/fC6H11O9P/q-2</p>
            <p>SMILES: C(C1(OC(C(C(C1O)O)O)O))OP([O-])([O-])=O</p>
          </html>
        </notes>
      </species>
      <species id="M_5_PHOSPHORIBOSYL_N_FORMYLGLYCINEAMIDINE_p5" name="5-PHOSPHORIBOSYL-N-FORMYLGLYCINEAMIDINE" compartment="p5" charge="-1">
        <notes>
          <html xmlns="http://www.w3.org/1999/xhtml">
            <p>FORMULA: C8H15N3O8P1</p>
            <p>INCHI: InChI=1/C8H16N3O8P/c9-5(1-10-3-12)11-8-7(14)6(13)4(19-8)2-18-20(15,16)17/h3-4,6-8,13-14H,1-2H2,(H2,9,11)(H,10,12)(H2,15,16,17)/p-1/fC8H15N3O8P/h10-11H,9H2/q-1</p>
            <p>SMILES: C(NCC(NC1(C(C(C(COP([O-])(=O)[O-])O1)O)O))=[N+])=O</p>
          </html>
        </notes>
      </species>
      <species id="M_GLC_6_P_p4" name="GLC-6-P" compartment="p4" charge="-2">
        <notes>
          <html xmlns="http://www.w3.org/1999/xhtml">
            <p>FORMULA: C6H11O9P1</p>
            <p>INCHI: InChI=1/C6H13O9P/c7-3-2(1-14-16(11,12)13)15-6(10)5(9)4(3)8/h2-10H,1H2,(H2,11,12,13)/p-2/t2-,3-,4+,5-,6+/m1/s1/fC6H11O9P/q-2</p>
            <p>SMILES: C(C1(OC(C(C(C1O)O)O)O))OP([O-])([O-])=O</p>
          </html>
        </notes>
      </species>
      <species id="M_5_PHOSPHORIBOSYL_N_FORMYLGLYCINEAMIDINE_p8" name="5-PHOSPHORIBOSYL-N-FORMYLGLYCINEAMIDINE" compartment="p8" charge="-1">
        <notes>
          <html xmlns="http://www.w3.org/1999/xhtml">
            <p>FORMULA: C8H15N3O8P1</p>
            <p>INCHI: InChI=1/C8H16N3O8P/c9-5(1-10-3-12)11-8-7(14)6(13)4(19-8)2-18-20(15,16)17/h3-4,6-8,13-14H,1-2H2,(H2,9,11)(H,10,12)(H2,15,16,17)/p-1/fC8H15N3O8P/h10-11H,9H2/q-1</p>
            <p>SMILES: C(NCC(NC1(C(C(C(COP([O-])(=O)[O-])O1)O)O))=[N+])=O</p>
          </html>
        </notes>
      </species>
      <species id="M_GLC_6_P_p3" name="GLC-6-P" compartment="p3" charge="-2">
        <notes>
          <html xmlns="http://www.w3.org/1999/xhtml">
            <p>FORMULA: C6H11O9P1</p>
            <p>INCHI: InChI=1/C6H13O9P/c7-3-2(1-14-16(11,12)13)15-6(10)5(9)4(3)8/h2-10H,1H2,(H2,11,12,13)/p-2/t2-,3-,4+,5-,6+/m1/s1/fC6H11O9P/q-2</p>
            <p>SMILES: C(C1(OC(C(C(C1O)O)O)O))OP([O-])([O-])=O</p>
          </html>
        </notes>
      </species>
      <species id="M_5_PHOSPHORIBOSYL_N_FORMYLGLYCINEAMIDINE_p7" name="5-PHOSPHORIBOSYL-N-FORMYLGLYCINEAMIDINE" compartment="p7" charge="-1">
        <notes>
          <html xmlns="http://www.w3.org/1999/xhtml">
            <p>FORMULA: C8H15N3O8P1</p>
            <p>INCHI: InChI=1/C8H16N3O8P/c9-5(1-10-3-12)11-8-7(14)6(13)4(19-8)2-18-20(15,16)17/h3-4,6-8,13-14H,1-2H2,(H2,9,11)(H,10,12)(H2,15,16,17)/p-1/fC8H15N3O8P/h10-11H,9H2/q-1</p>
            <p>SMILES: C(NCC(NC1(C(C(C(COP([O-])(=O)[O-])O1)O)O))=[N+])=O</p>
          </html>
        </notes>
      </species>
      <species id="M_GLC_6_P_p6" name="GLC-6-P" compartment="p6" charge="-2">
        <notes>
          <html xmlns="http://www.w3.org/1999/xhtml">
            <p>FORMULA: C6H11O9P1</p>
            <p>INCHI: InChI=1/C6H13O9P/c7-3-2(1-14-16(11,12)13)15-6(10)5(9)4(3)8/h2-10H,1H2,(H2,11,12,13)/p-2/t2-,3-,4+,5-,6+/m1/s1/fC6H11O9P/q-2</p>
            <p>SMILES: C(C1(OC(C(C(C1O)O)O)O))OP([O-])([O-])=O</p>
          </html>
        </notes>
      </species>
      <species id="M_GLC_6_P_p5" name="GLC-6-P" compartment="p5" charge="-2">
        <notes>
          <html xmlns="http://www.w3.org/1999/xhtml">
            <p>FORMULA: C6H11O9P1</p>
            <p>INCHI: InChI=1/C6H13O9P/c7-3-2(1-14-16(11,12)13)15-6(10)5(9)4(3)8/h2-10H,1H2,(H2,11,12,13)/p-2/t2-,3-,4+,5-,6+/m1/s1/fC6H11O9P/q-2</p>
            <p>SMILES: C(C1(OC(C(C(C1O)O)O)O))OP([O-])([O-])=O</p>
          </html>
        </notes>
      </species>
      <species id="M_GLC_6_P_p8" name="GLC-6-P" compartment="p8" charge="-2">
        <notes>
          <html xmlns="http://www.w3.org/1999/xhtml">
            <p>FORMULA: C6H11O9P1</p>
            <p>INCHI: InChI=1/C6H13O9P/c7-3-2(1-14-16(11,12)13)15-6(10)5(9)4(3)8/h2-10H,1H2,(H2,11,12,13)/p-2/t2-,3-,4+,5-,6+/m1/s1/fC6H11O9P/q-2</p>
            <p>SMILES: C(C1(OC(C(C(C1O)O)O)O))OP([O-])([O-])=O</p>
          </html>
        </notes>
      </species>
      <species id="M_GLC_6_P_p7" name="GLC-6-P" compartment="p7" charge="-2">
        <notes>
          <html xmlns="http://www.w3.org/1999/xhtml">
            <p>FORMULA: C6H11O9P1</p>
            <p>INCHI: InChI=1/C6H13O9P/c7-3-2(1-14-16(11,12)13)15-6(10)5(9)4(3)8/h2-10H,1H2,(H2,11,12,13)/p-2/t2-,3-,4+,5-,6+/m1/s1/fC6H11O9P/q-2</p>
            <p>SMILES: C(C1(OC(C(C(C1O)O)O)O))OP([O-])([O-])=O</p>
          </html>
        </notes>
      </species>
      <species id="M_GLC_6_P_p9" name="GLC-6-P" compartment="p9" charge="-2">
        <notes>
          <html xmlns="http://www.w3.org/1999/xhtml">
            <p>FORMULA: C6H11O9P1</p>
            <p>INCHI: InChI=1/C6H13O9P/c7-3-2(1-14-16(11,12)13)15-6(10)5(9)4(3)8/h2-10H,1H2,(H2,11,12,13)/p-2/t2-,3-,4+,5-,6+/m1/s1/fC6H11O9P/q-2</p>
            <p>SMILES: C(C1(OC(C(C(C1O)O)O)O))OP([O-])([O-])=O</p>
          </html>
        </notes>
      </species>
      <species id="M_aFUM_v4" name="aFUM" compartment="v4" charge="-1">
        <notes>
          <html xmlns="http://www.w3.org/1999/xhtml">
            <p>FORMULA: C4H3O4</p>
            <p>INCHI: InChI=1/C4H4O4/c5-3(6)1-2-4(7)8/h1-2H,(H,5,6)(H,7,8)/p-2/b2-1+/fC4H2O4/q-2</p>
            <p>SMILES: C([O-])(C=CC(=O)[O-])=O</p>
          </html>
        </notes>
      </species>
      <species id="M_aFUM_v5" name="aFUM" compartment="v5" charge="-1">
        <notes>
          <html xmlns="http://www.w3.org/1999/xhtml">
            <p>FORMULA: C4H3O4</p>
            <p>INCHI: InChI=1/C4H4O4/c5-3(6)1-2-4(7)8/h1-2H,(H,5,6)(H,7,8)/p-2/b2-1+/fC4H2O4/q-2</p>
            <p>SMILES: C([O-])(C=CC(=O)[O-])=O</p>
          </html>
        </notes>
      </species>
      <species id="M_aFUM_v2" name="aFUM" compartment="v2" charge="-1">
        <notes>
          <html xmlns="http://www.w3.org/1999/xhtml">
            <p>FORMULA: C4H3O4</p>
            <p>INCHI: InChI=1/C4H4O4/c5-3(6)1-2-4(7)8/h1-2H,(H,5,6)(H,7,8)/p-2/b2-1+/fC4H2O4/q-2</p>
            <p>SMILES: C([O-])(C=CC(=O)[O-])=O</p>
          </html>
        </notes>
      </species>
      <species id="M_aFUM_v3" name="aFUM" compartment="v3" charge="-1">
        <notes>
          <html xmlns="http://www.w3.org/1999/xhtml">
            <p>FORMULA: C4H3O4</p>
            <p>INCHI: InChI=1/C4H4O4/c5-3(6)1-2-4(7)8/h1-2H,(H,5,6)(H,7,8)/p-2/b2-1+/fC4H2O4/q-2</p>
            <p>SMILES: C([O-])(C=CC(=O)[O-])=O</p>
          </html>
        </notes>
      </species>
      <species id="M_aFUM_v1" name="aFUM" compartment="v1" charge="-1">
        <notes>
          <html xmlns="http://www.w3.org/1999/xhtml">
            <p>FORMULA: C4H3O4</p>
            <p>INCHI: InChI=1/C4H4O4/c5-3(6)1-2-4(7)8/h1-2H,(H,5,6)(H,7,8)/p-2/b2-1+/fC4H2O4/q-2</p>
            <p>SMILES: C([O-])(C=CC(=O)[O-])=O</p>
          </html>
        </notes>
      </species>
      <species id="M_L_DELTA1_PYRROLINE_5_CARBOXYLATE_m10" name="L-DELTA-PYRROLINE_5-CARBOXYLATE" compartment="m10" charge="-1">
        <notes>
          <html xmlns="http://www.w3.org/1999/xhtml">
            <p>FORMULA: C5H6NO2</p>
            <p>INCHI: InChI=1S/C5H7NO2/c7-5(8)4-2-1-3-6-4/h3-4H,1-2H2,(H,7,8)/p-1/t4-/m0/s1</p>
            <p>SMILES: C1(=NC(CC1)C(=O)[O-])</p>
          </html>
        </notes>
      </species>
      <species id="M_aFUM_v8" name="aFUM" compartment="v8" charge="-1">
        <notes>
          <html xmlns="http://www.w3.org/1999/xhtml">
            <p>FORMULA: C4H3O4</p>
            <p>INCHI: InChI=1/C4H4O4/c5-3(6)1-2-4(7)8/h1-2H,(H,5,6)(H,7,8)/p-2/b2-1+/fC4H2O4/q-2</p>
            <p>SMILES: C([O-])(C=CC(=O)[O-])=O</p>
          </html>
        </notes>
      </species>
      <species id="M_aFUM_v9" name="aFUM" compartment="v9" charge="-1">
        <notes>
          <html xmlns="http://www.w3.org/1999/xhtml">
            <p>FORMULA: C4H3O4</p>
            <p>INCHI: InChI=1/C4H4O4/c5-3(6)1-2-4(7)8/h1-2H,(H,5,6)(H,7,8)/p-2/b2-1+/fC4H2O4/q-2</p>
            <p>SMILES: C([O-])(C=CC(=O)[O-])=O</p>
          </html>
        </notes>
      </species>
      <species id="M_aFUM_v6" name="aFUM" compartment="v6" charge="-1">
        <notes>
          <html xmlns="http://www.w3.org/1999/xhtml">
            <p>FORMULA: C4H3O4</p>
            <p>INCHI: InChI=1/C4H4O4/c5-3(6)1-2-4(7)8/h1-2H,(H,5,6)(H,7,8)/p-2/b2-1+/fC4H2O4/q-2</p>
            <p>SMILES: C([O-])(C=CC(=O)[O-])=O</p>
          </html>
        </notes>
      </species>
      <species id="M_aFUM_v7" name="aFUM" compartment="v7" charge="-1">
        <notes>
          <html xmlns="http://www.w3.org/1999/xhtml">
            <p>FORMULA: C4H3O4</p>
            <p>INCHI: InChI=1/C4H4O4/c5-3(6)1-2-4(7)8/h1-2H,(H,5,6)(H,7,8)/p-2/b2-1+/fC4H2O4/q-2</p>
            <p>SMILES: C([O-])(C=CC(=O)[O-])=O</p>
          </html>
        </notes>
      </species>
      <species id="M_AMP_x10" name="AMP" compartment="x10" charge="-2">
        <notes>
          <html xmlns="http://www.w3.org/1999/xhtml">
            <p>FORMULA: C10H12N5O7P1</p>
            <p>INCHI: InChI=1/C10H14N5O7P/c11-8-5-9(13-2-12-8)15(3-14-5)10-7(17)6(16)4(22-10)1-21-23(18,19)20/h2-4,6-7,10,16-17H,1H2,(H2,11,12,13)(H2,18,19,20)/p-2/t4-,6-,7-,10-/m1/s1/fC10H12N5O7P/h11H2/q-2</p>
            <p>SMILES: C3(N(C1(C(C(C(O1)COP([O-])([O-])=O)O)O))C2(=C(C(=NC=N2)N)N=3))</p>
          </html>
        </notes>
      </species>
      <species id="M_MET_c10" name="MET" compartment="c10" charge="0">
        <notes>
          <html xmlns="http://www.w3.org/1999/xhtml">
            <p>FORMULA: C5H11N1O2S1</p>
            <p>INCHI: InChI=1/C5H11NO2S/c1-9-3-2-4(6)5(7)8/h4H,2-3,6H2,1H3,(H,7,8)/t4-/m1/s1/f/h6H</p>
            <p>SMILES: C(=O)([O-])C([N+])CCSC</p>
          </html>
        </notes>
      </species>
      <species id="M_MANNOSE_1P_c10" name="MANNOSE-1P" compartment="c10" charge="-2">
        <notes>
          <html xmlns="http://www.w3.org/1999/xhtml">
            <p>FORMULA: C6H11O9P1</p>
            <p>INCHI: InChI=1/C6H13O9P/c7-1-2-3(8)4(9)5(10)6(14-2)15-16(11,12)13/h2-10H,1H2,(H2,11,12,13)/p-2/t2-,3-,4+,5+,6-/m1/s1/fC6H11O9P/q-2</p>
            <p>SMILES: C(O)C1(OC(OP(=O)([O-])[O-])C(O)C(O)C(O)1)</p>
          </html>
        </notes>
      </species>
      <species id="M_DCTP_p4" name="DCTP" compartment="p4" charge="-4">
        <notes>
          <html xmlns="http://www.w3.org/1999/xhtml">
            <p>FORMULA: C9H12N3O13P3</p>
            <p>INCHI: InChI=1/C9H16N3O13P3/c10-7-1-2-12(9(14)11-7)8-3-5(13)6(23-8)4-22-27(18,19)25-28(20,21)24-26(15,16)17/h1-2,5-6,8,13H,3-4H2,(H,18,19)(H,20,21)(H2,10,11,14)(H2,15,16,17)/p-4/t5-,6+,8+/m0/s1/fC9H12N3O13P3/h10H2/q-4</p>
            <p>SMILES: C(C2(C(CC(N1(C(N=C(C=C1)N)=O))O2)O))OP(OP(OP([O-])([O-])=O)([O-])=O)([O-])=O</p>
          </html>
        </notes>
      </species>
      <species id="M_DCTP_p5" name="DCTP" compartment="p5" charge="-4">
        <notes>
          <html xmlns="http://www.w3.org/1999/xhtml">
            <p>FORMULA: C9H12N3O13P3</p>
            <p>INCHI: InChI=1/C9H16N3O13P3/c10-7-1-2-12(9(14)11-7)8-3-5(13)6(23-8)4-22-27(18,19)25-28(20,21)24-26(15,16)17/h1-2,5-6,8,13H,3-4H2,(H,18,19)(H,20,21)(H2,10,11,14)(H2,15,16,17)/p-4/t5-,6+,8+/m0/s1/fC9H12N3O13P3/h10H2/q-4</p>
            <p>SMILES: C(C2(C(CC(N1(C(N=C(C=C1)N)=O))O2)O))OP(OP(OP([O-])([O-])=O)([O-])=O)([O-])=O</p>
          </html>
        </notes>
      </species>
      <species id="M_DCTP_p2" name="DCTP" compartment="p2" charge="-4">
        <notes>
          <html xmlns="http://www.w3.org/1999/xhtml">
            <p>FORMULA: C9H12N3O13P3</p>
            <p>INCHI: InChI=1/C9H16N3O13P3/c10-7-1-2-12(9(14)11-7)8-3-5(13)6(23-8)4-22-27(18,19)25-28(20,21)24-26(15,16)17/h1-2,5-6,8,13H,3-4H2,(H,18,19)(H,20,21)(H2,10,11,14)(H2,15,16,17)/p-4/t5-,6+,8+/m0/s1/fC9H12N3O13P3/h10H2/q-4</p>
            <p>SMILES: C(C2(C(CC(N1(C(N=C(C=C1)N)=O))O2)O))OP(OP(OP([O-])([O-])=O)([O-])=O)([O-])=O</p>
          </html>
        </notes>
      </species>
      <species id="M_bPPI_p1" name="bPPI[p]" compartment="p1" charge="-4">
        <notes>
          <html xmlns="http://www.w3.org/1999/xhtml">
            <p>FORMULA: O7P2</p>
            <p>INCHI: NA</p>
            <p>SMILES: NA</p>
          </html>
        </notes>
      </species>
      <species id="M_DCTP_p3" name="DCTP" compartment="p3" charge="-4">
        <notes>
          <html xmlns="http://www.w3.org/1999/xhtml">
            <p>FORMULA: C9H12N3O13P3</p>
            <p>INCHI: InChI=1/C9H16N3O13P3/c10-7-1-2-12(9(14)11-7)8-3-5(13)6(23-8)4-22-27(18,19)25-28(20,21)24-26(15,16)17/h1-2,5-6,8,13H,3-4H2,(H,18,19)(H,20,21)(H2,10,11,14)(H2,15,16,17)/p-4/t5-,6+,8+/m0/s1/fC9H12N3O13P3/h10H2/q-4</p>
            <p>SMILES: C(C2(C(CC(N1(C(N=C(C=C1)N)=O))O2)O))OP(OP(OP([O-])([O-])=O)([O-])=O)([O-])=O</p>
          </html>
        </notes>
      </species>
      <species id="M_DCTP_p1" name="DCTP" compartment="p1" charge="-4">
        <notes>
          <html xmlns="http://www.w3.org/1999/xhtml">
            <p>FORMULA: C9H12N3O13P3</p>
            <p>INCHI: InChI=1/C9H16N3O13P3/c10-7-1-2-12(9(14)11-7)8-3-5(13)6(23-8)4-22-27(18,19)25-28(20,21)24-26(15,16)17/h1-2,5-6,8,13H,3-4H2,(H,18,19)(H,20,21)(H2,10,11,14)(H2,15,16,17)/p-4/t5-,6+,8+/m0/s1/fC9H12N3O13P3/h10H2/q-4</p>
            <p>SMILES: C(C2(C(CC(N1(C(N=C(C=C1)N)=O))O2)O))OP(OP(OP([O-])([O-])=O)([O-])=O)([O-])=O</p>
          </html>
        </notes>
      </species>
      <species id="M_bPPI_p7" name="bPPI[p]" compartment="p7" charge="-4">
        <notes>
          <html xmlns="http://www.w3.org/1999/xhtml">
            <p>FORMULA: O7P2</p>
            <p>INCHI: NA</p>
            <p>SMILES: NA</p>
          </html>
        </notes>
      </species>
      <species id="M_bPPI_p6" name="bPPI[p]" compartment="p6" charge="-4">
        <notes>
          <html xmlns="http://www.w3.org/1999/xhtml">
            <p>FORMULA: O7P2</p>
            <p>INCHI: NA</p>
            <p>SMILES: NA</p>
          </html>
        </notes>
      </species>
      <species id="M_bPPI_p9" name="bPPI[p]" compartment="p9" charge="-4">
        <notes>
          <html xmlns="http://www.w3.org/1999/xhtml">
            <p>FORMULA: O7P2</p>
            <p>INCHI: NA</p>
            <p>SMILES: NA</p>
          </html>
        </notes>
      </species>
      <species id="M_bPPI_p8" name="bPPI[p]" compartment="p8" charge="-4">
        <notes>
          <html xmlns="http://www.w3.org/1999/xhtml">
            <p>FORMULA: O7P2</p>
            <p>INCHI: NA</p>
            <p>SMILES: NA</p>
          </html>
        </notes>
      </species>
      <species id="M_DCTP_p8" name="DCTP" compartment="p8" charge="-4">
        <notes>
          <html xmlns="http://www.w3.org/1999/xhtml">
            <p>FORMULA: C9H12N3O13P3</p>
            <p>INCHI: InChI=1/C9H16N3O13P3/c10-7-1-2-12(9(14)11-7)8-3-5(13)6(23-8)4-22-27(18,19)25-28(20,21)24-26(15,16)17/h1-2,5-6,8,13H,3-4H2,(H,18,19)(H,20,21)(H2,10,11,14)(H2,15,16,17)/p-4/t5-,6+,8+/m0/s1/fC9H12N3O13P3/h10H2/q-4</p>
            <p>SMILES: C(C2(C(CC(N1(C(N=C(C=C1)N)=O))O2)O))OP(OP(OP([O-])([O-])=O)([O-])=O)([O-])=O</p>
          </html>
        </notes>
      </species>
      <species id="M_bPPI_p3" name="bPPI[p]" compartment="p3" charge="-4">
        <notes>
          <html xmlns="http://www.w3.org/1999/xhtml">
            <p>FORMULA: O7P2</p>
            <p>INCHI: NA</p>
            <p>SMILES: NA</p>
          </html>
        </notes>
      </species>
      <species id="M_DCTP_p9" name="DCTP" compartment="p9" charge="-4">
        <notes>
          <html xmlns="http://www.w3.org/1999/xhtml">
            <p>FORMULA: C9H12N3O13P3</p>
            <p>INCHI: InChI=1/C9H16N3O13P3/c10-7-1-2-12(9(14)11-7)8-3-5(13)6(23-8)4-22-27(18,19)25-28(20,21)24-26(15,16)17/h1-2,5-6,8,13H,3-4H2,(H,18,19)(H,20,21)(H2,10,11,14)(H2,15,16,17)/p-4/t5-,6+,8+/m0/s1/fC9H12N3O13P3/h10H2/q-4</p>
            <p>SMILES: C(C2(C(CC(N1(C(N=C(C=C1)N)=O))O2)O))OP(OP(OP([O-])([O-])=O)([O-])=O)([O-])=O</p>
          </html>
        </notes>
      </species>
      <species id="M_bPPI_p2" name="bPPI[p]" compartment="p2" charge="-4">
        <notes>
          <html xmlns="http://www.w3.org/1999/xhtml">
            <p>FORMULA: O7P2</p>
            <p>INCHI: NA</p>
            <p>SMILES: NA</p>
          </html>
        </notes>
      </species>
      <species id="M_DCTP_p6" name="DCTP" compartment="p6" charge="-4">
        <notes>
          <html xmlns="http://www.w3.org/1999/xhtml">
            <p>FORMULA: C9H12N3O13P3</p>
            <p>INCHI: InChI=1/C9H16N3O13P3/c10-7-1-2-12(9(14)11-7)8-3-5(13)6(23-8)4-22-27(18,19)25-28(20,21)24-26(15,16)17/h1-2,5-6,8,13H,3-4H2,(H,18,19)(H,20,21)(H2,10,11,14)(H2,15,16,17)/p-4/t5-,6+,8+/m0/s1/fC9H12N3O13P3/h10H2/q-4</p>
            <p>SMILES: C(C2(C(CC(N1(C(N=C(C=C1)N)=O))O2)O))OP(OP(OP([O-])([O-])=O)([O-])=O)([O-])=O</p>
          </html>
        </notes>
      </species>
      <species id="M_bPPI_p5" name="bPPI[p]" compartment="p5" charge="-4">
        <notes>
          <html xmlns="http://www.w3.org/1999/xhtml">
            <p>FORMULA: O7P2</p>
            <p>INCHI: NA</p>
            <p>SMILES: NA</p>
          </html>
        </notes>
      </species>
      <species id="M_DCTP_p7" name="DCTP" compartment="p7" charge="-4">
        <notes>
          <html xmlns="http://www.w3.org/1999/xhtml">
            <p>FORMULA: C9H12N3O13P3</p>
            <p>INCHI: InChI=1/C9H16N3O13P3/c10-7-1-2-12(9(14)11-7)8-3-5(13)6(23-8)4-22-27(18,19)25-28(20,21)24-26(15,16)17/h1-2,5-6,8,13H,3-4H2,(H,18,19)(H,20,21)(H2,10,11,14)(H2,15,16,17)/p-4/t5-,6+,8+/m0/s1/fC9H12N3O13P3/h10H2/q-4</p>
            <p>SMILES: C(C2(C(CC(N1(C(N=C(C=C1)N)=O))O2)O))OP(OP(OP([O-])([O-])=O)([O-])=O)([O-])=O</p>
          </html>
        </notes>
      </species>
      <species id="M_bPPI_p4" name="bPPI[p]" compartment="p4" charge="-4">
        <notes>
          <html xmlns="http://www.w3.org/1999/xhtml">
            <p>FORMULA: O7P2</p>
            <p>INCHI: NA</p>
            <p>SMILES: NA</p>
          </html>
        </notes>
      </species>
      <species id="M_O_PHOSPHO_L_HOMOSERINE_p10" name="O-PHOSPHO-L-HOMOSERINE" compartment="p10" charge="-2">
        <notes>
          <html xmlns="http://www.w3.org/1999/xhtml">
            <p>FORMULA: C4H8N1O6P1</p>
            <p>INCHI: InChI=1/C4H10NO6P/c5-3(4(6)7)1-2-11-12(8,9)10/h3H,1-2,5H2,(H,6,7)(H2,8,9,10)/p-2/fC4H8NO6P/h5H/q-2</p>
            <p>SMILES: C(OP([O-])([O-])=O)CC(C([O-])=O)[N+]</p>
          </html>
        </notes>
      </species>
      <species id="M_Reduced_ferredoxins_p7" name="Reduced_ferredoxins[p]" compartment="p7" charge="1">
        <notes>
          <html xmlns="http://www.w3.org/1999/xhtml">
            <p>FORMULA: X</p>
            <p>INCHI: NA</p>
            <p>SMILES: NA</p>
          </html>
        </notes>
      </species>
      <species id="M_Reduced_ferredoxins_p8" name="Reduced_ferredoxins[p]" compartment="p8" charge="1">
        <notes>
          <html xmlns="http://www.w3.org/1999/xhtml">
            <p>FORMULA: X</p>
            <p>INCHI: NA</p>
            <p>SMILES: NA</p>
          </html>
        </notes>
      </species>
      <species id="M_Reduced_ferredoxins_p5" name="Reduced_ferredoxins[p]" compartment="p5" charge="1">
        <notes>
          <html xmlns="http://www.w3.org/1999/xhtml">
            <p>FORMULA: X</p>
            <p>INCHI: NA</p>
            <p>SMILES: NA</p>
          </html>
        </notes>
      </species>
      <species id="M_Reduced_ferredoxins_p6" name="Reduced_ferredoxins[p]" compartment="p6" charge="1">
        <notes>
          <html xmlns="http://www.w3.org/1999/xhtml">
            <p>FORMULA: X</p>
            <p>INCHI: NA</p>
            <p>SMILES: NA</p>
          </html>
        </notes>
      </species>
      <species id="M_bPPI_m8" name="PPI[m]" compartment="m8" charge="-4">
        <notes>
          <html xmlns="http://www.w3.org/1999/xhtml">
            <p>FORMULA: O7P2</p>
            <p>INCHI: InChI=1/H4O7P2/c1-8(2,3)7-9(4,5)6/h(H2,1,2,3)(H2,4,5,6)</p>
            <p>SMILES: O(P([O-])([O-])=O)P(=O)(O)[O-]</p>
          </html>
        </notes>
      </species>
      <species id="M_bPPI_m7" name="PPI[m]" compartment="m7" charge="-4">
        <notes>
          <html xmlns="http://www.w3.org/1999/xhtml">
            <p>FORMULA: O7P2</p>
            <p>INCHI: InChI=1/H4O7P2/c1-8(2,3)7-9(4,5)6/h(H2,1,2,3)(H2,4,5,6)</p>
            <p>SMILES: O(P([O-])([O-])=O)P(=O)(O)[O-]</p>
          </html>
        </notes>
      </species>
      <species id="M_Reduced_ferredoxins_p9" name="Reduced_ferredoxins[p]" compartment="p9" charge="1">
        <notes>
          <html xmlns="http://www.w3.org/1999/xhtml">
            <p>FORMULA: X</p>
            <p>INCHI: NA</p>
            <p>SMILES: NA</p>
          </html>
        </notes>
      </species>
      <species id="M_bPPI_m9" name="PPI[m]" compartment="m9" charge="-4">
        <notes>
          <html xmlns="http://www.w3.org/1999/xhtml">
            <p>FORMULA: O7P2</p>
            <p>INCHI: InChI=1/H4O7P2/c1-8(2,3)7-9(4,5)6/h(H2,1,2,3)(H2,4,5,6)</p>
            <p>SMILES: O(P([O-])([O-])=O)P(=O)(O)[O-]</p>
          </html>
        </notes>
      </species>
      <species id="M_CTP_m10" name="CTP" compartment="m10" charge="-4">
        <notes>
          <html xmlns="http://www.w3.org/1999/xhtml">
            <p>FORMULA: C9H12N3O14P3</p>
            <p>INCHI: InChI=1/C9H16N3O14P3/c10-5-1-2-12(9(15)11-5)8-7(14)6(13)4(24-8)3-23-28(19,20)26-29(21,22)25-27(16,17)18/h1-2,4,6-8,13-14H,3H2,(H,19,20)(H,21,22)(H2,10,11,15)(H2,16,17,18)/p-4/t4-,6-,7-,8-/m1/s1/fC9H12N3O14P3/h10H2/q-4</p>
            <p>SMILES: C(OP(=O)([O-])OP(=O)([O-])OP(=O)([O-])[O-])C1(OC(C(O)C(O)1)N2(C=CC(N)=NC(=O)2))</p>
          </html>
        </notes>
      </species>
      <species id="M_bPPI_m4" name="PPI[m]" compartment="m4" charge="-4">
        <notes>
          <html xmlns="http://www.w3.org/1999/xhtml">
            <p>FORMULA: O7P2</p>
            <p>INCHI: InChI=1/H4O7P2/c1-8(2,3)7-9(4,5)6/h(H2,1,2,3)(H2,4,5,6)</p>
            <p>SMILES: O(P([O-])([O-])=O)P(=O)(O)[O-]</p>
          </html>
        </notes>
      </species>
      <species id="M_bPPI_m3" name="PPI[m]" compartment="m3" charge="-4">
        <notes>
          <html xmlns="http://www.w3.org/1999/xhtml">
            <p>FORMULA: O7P2</p>
            <p>INCHI: InChI=1/H4O7P2/c1-8(2,3)7-9(4,5)6/h(H2,1,2,3)(H2,4,5,6)</p>
            <p>SMILES: O(P([O-])([O-])=O)P(=O)(O)[O-]</p>
          </html>
        </notes>
      </species>
      <species id="M_bPPI_m6" name="PPI[m]" compartment="m6" charge="-4">
        <notes>
          <html xmlns="http://www.w3.org/1999/xhtml">
            <p>FORMULA: O7P2</p>
            <p>INCHI: InChI=1/H4O7P2/c1-8(2,3)7-9(4,5)6/h(H2,1,2,3)(H2,4,5,6)</p>
            <p>SMILES: O(P([O-])([O-])=O)P(=O)(O)[O-]</p>
          </html>
        </notes>
      </species>
      <species id="M_bPPI_m5" name="PPI[m]" compartment="m5" charge="-4">
        <notes>
          <html xmlns="http://www.w3.org/1999/xhtml">
            <p>FORMULA: O7P2</p>
            <p>INCHI: InChI=1/H4O7P2/c1-8(2,3)7-9(4,5)6/h(H2,1,2,3)(H2,4,5,6)</p>
            <p>SMILES: O(P([O-])([O-])=O)P(=O)(O)[O-]</p>
          </html>
        </notes>
      </species>
      <species id="M_Reduced_ferredoxins_p3" name="Reduced_ferredoxins[p]" compartment="p3" charge="1">
        <notes>
          <html xmlns="http://www.w3.org/1999/xhtml">
            <p>FORMULA: X</p>
            <p>INCHI: NA</p>
            <p>SMILES: NA</p>
          </html>
        </notes>
      </species>
      <species id="M_Reduced_ferredoxins_p4" name="Reduced_ferredoxins[p]" compartment="p4" charge="1">
        <notes>
          <html xmlns="http://www.w3.org/1999/xhtml">
            <p>FORMULA: X</p>
            <p>INCHI: NA</p>
            <p>SMILES: NA</p>
          </html>
        </notes>
      </species>
      <species id="M_Reduced_ferredoxins_p1" name="Reduced_ferredoxins[p]" compartment="p1" charge="1">
        <notes>
          <html xmlns="http://www.w3.org/1999/xhtml">
            <p>FORMULA: X</p>
            <p>INCHI: NA</p>
            <p>SMILES: NA</p>
          </html>
        </notes>
      </species>
      <species id="M_bPPI_m2" name="PPI[m]" compartment="m2" charge="-4">
        <notes>
          <html xmlns="http://www.w3.org/1999/xhtml">
            <p>FORMULA: O7P2</p>
            <p>INCHI: InChI=1/H4O7P2/c1-8(2,3)7-9(4,5)6/h(H2,1,2,3)(H2,4,5,6)</p>
            <p>SMILES: O(P([O-])([O-])=O)P(=O)(O)[O-]</p>
          </html>
        </notes>
      </species>
      <species id="M_Protein_tranlocation_cost_c10" name="Protein_tranlocation_cost[c]" compartment="c10" charge="0">
        <notes>
          <html xmlns="http://www.w3.org/1999/xhtml">
            <p>FORMULA: NA</p>
            <p>INCHI: NA</p>
            <p>SMILES: NA</p>
          </html>
        </notes>
      </species>
      <species id="M_Reduced_ferredoxins_p2" name="Reduced_ferredoxins[p]" compartment="p2" charge="1">
        <notes>
          <html xmlns="http://www.w3.org/1999/xhtml">
            <p>FORMULA: X</p>
            <p>INCHI: NA</p>
            <p>SMILES: NA</p>
          </html>
        </notes>
      </species>
      <species id="M_bPPI_m1" name="PPI[m]" compartment="m1" charge="-4">
        <notes>
          <html xmlns="http://www.w3.org/1999/xhtml">
            <p>FORMULA: O7P2</p>
            <p>INCHI: InChI=1/H4O7P2/c1-8(2,3)7-9(4,5)6/h(H2,1,2,3)(H2,4,5,6)</p>
            <p>SMILES: O(P([O-])([O-])=O)P(=O)(O)[O-]</p>
          </html>
        </notes>
      </species>
      <species id="M_aDUTP_p4" name="dUTP[p]" compartment="p4" charge="-3">
        <notes>
          <html xmlns="http://www.w3.org/1999/xhtml">
            <p>FORMULA: C9H12N2O14P3</p>
            <p>INCHI: InChI=1S/C9H15N2O14P3/c12-5-3-8(11-2-1-7(13)10-9(11)14)23-6(5)4-22-27(18,19)25-28(20,21)24-26(15,16)17/h1-2,5-6,8,12H,3-4H2,(H,18,19)(H,20,21)(H,10,13,14)(H2,15,16,17)/p-4/t5-,6+,8+/m0/s1</p>
            <p>SMILES: C(C2(C(CC(N1(C(NC(C=C1)=O)=O))O2)O))OP(OP(OP(=O)([O-])[O-])([O-])=O)([O-])=O</p>
          </html>
        </notes>
      </species>
      <species id="M_aDUTP_p3" name="dUTP[p]" compartment="p3" charge="-3">
        <notes>
          <html xmlns="http://www.w3.org/1999/xhtml">
            <p>FORMULA: C9H12N2O14P3</p>
            <p>INCHI: InChI=1S/C9H15N2O14P3/c12-5-3-8(11-2-1-7(13)10-9(11)14)23-6(5)4-22-27(18,19)25-28(20,21)24-26(15,16)17/h1-2,5-6,8,12H,3-4H2,(H,18,19)(H,20,21)(H,10,13,14)(H2,15,16,17)/p-4/t5-,6+,8+/m0/s1</p>
            <p>SMILES: C(C2(C(CC(N1(C(NC(C=C1)=O)=O))O2)O))OP(OP(OP(=O)([O-])[O-])([O-])=O)([O-])=O</p>
          </html>
        </notes>
      </species>
      <species id="M_aDUTP_p2" name="dUTP[p]" compartment="p2" charge="-3">
        <notes>
          <html xmlns="http://www.w3.org/1999/xhtml">
            <p>FORMULA: C9H12N2O14P3</p>
            <p>INCHI: InChI=1S/C9H15N2O14P3/c12-5-3-8(11-2-1-7(13)10-9(11)14)23-6(5)4-22-27(18,19)25-28(20,21)24-26(15,16)17/h1-2,5-6,8,12H,3-4H2,(H,18,19)(H,20,21)(H,10,13,14)(H2,15,16,17)/p-4/t5-,6+,8+/m0/s1</p>
            <p>SMILES: C(C2(C(CC(N1(C(NC(C=C1)=O)=O))O2)O))OP(OP(OP(=O)([O-])[O-])([O-])=O)([O-])=O</p>
          </html>
        </notes>
      </species>
      <species id="M_aDUTP_p1" name="dUTP[p]" compartment="p1" charge="-3">
        <notes>
          <html xmlns="http://www.w3.org/1999/xhtml">
            <p>FORMULA: C9H12N2O14P3</p>
            <p>INCHI: InChI=1S/C9H15N2O14P3/c12-5-3-8(11-2-1-7(13)10-9(11)14)23-6(5)4-22-27(18,19)25-28(20,21)24-26(15,16)17/h1-2,5-6,8,12H,3-4H2,(H,18,19)(H,20,21)(H,10,13,14)(H2,15,16,17)/p-4/t5-,6+,8+/m0/s1</p>
            <p>SMILES: C(C2(C(CC(N1(C(NC(C=C1)=O)=O))O2)O))OP(OP(OP(=O)([O-])[O-])([O-])=O)([O-])=O</p>
          </html>
        </notes>
      </species>
      <species id="M_aDUTP_p9" name="dUTP[p]" compartment="p9" charge="-3">
        <notes>
          <html xmlns="http://www.w3.org/1999/xhtml">
            <p>FORMULA: C9H12N2O14P3</p>
            <p>INCHI: InChI=1S/C9H15N2O14P3/c12-5-3-8(11-2-1-7(13)10-9(11)14)23-6(5)4-22-27(18,19)25-28(20,21)24-26(15,16)17/h1-2,5-6,8,12H,3-4H2,(H,18,19)(H,20,21)(H,10,13,14)(H2,15,16,17)/p-4/t5-,6+,8+/m0/s1</p>
            <p>SMILES: C(C2(C(CC(N1(C(NC(C=C1)=O)=O))O2)O))OP(OP(OP(=O)([O-])[O-])([O-])=O)([O-])=O</p>
          </html>
        </notes>
      </species>
      <species id="M_aDUTP_p8" name="dUTP[p]" compartment="p8" charge="-3">
        <notes>
          <html xmlns="http://www.w3.org/1999/xhtml">
            <p>FORMULA: C9H12N2O14P3</p>
            <p>INCHI: InChI=1S/C9H15N2O14P3/c12-5-3-8(11-2-1-7(13)10-9(11)14)23-6(5)4-22-27(18,19)25-28(20,21)24-26(15,16)17/h1-2,5-6,8,12H,3-4H2,(H,18,19)(H,20,21)(H,10,13,14)(H2,15,16,17)/p-4/t5-,6+,8+/m0/s1</p>
            <p>SMILES: C(C2(C(CC(N1(C(NC(C=C1)=O)=O))O2)O))OP(OP(OP(=O)([O-])[O-])([O-])=O)([O-])=O</p>
          </html>
        </notes>
      </species>
      <species id="M_aDUTP_p7" name="dUTP[p]" compartment="p7" charge="-3">
        <notes>
          <html xmlns="http://www.w3.org/1999/xhtml">
            <p>FORMULA: C9H12N2O14P3</p>
            <p>INCHI: InChI=1S/C9H15N2O14P3/c12-5-3-8(11-2-1-7(13)10-9(11)14)23-6(5)4-22-27(18,19)25-28(20,21)24-26(15,16)17/h1-2,5-6,8,12H,3-4H2,(H,18,19)(H,20,21)(H,10,13,14)(H2,15,16,17)/p-4/t5-,6+,8+/m0/s1</p>
            <p>SMILES: C(C2(C(CC(N1(C(NC(C=C1)=O)=O))O2)O))OP(OP(OP(=O)([O-])[O-])([O-])=O)([O-])=O</p>
          </html>
        </notes>
      </species>
      <species id="M_aDUTP_p6" name="dUTP[p]" compartment="p6" charge="-3">
        <notes>
          <html xmlns="http://www.w3.org/1999/xhtml">
            <p>FORMULA: C9H12N2O14P3</p>
            <p>INCHI: InChI=1S/C9H15N2O14P3/c12-5-3-8(11-2-1-7(13)10-9(11)14)23-6(5)4-22-27(18,19)25-28(20,21)24-26(15,16)17/h1-2,5-6,8,12H,3-4H2,(H,18,19)(H,20,21)(H,10,13,14)(H2,15,16,17)/p-4/t5-,6+,8+/m0/s1</p>
            <p>SMILES: C(C2(C(CC(N1(C(NC(C=C1)=O)=O))O2)O))OP(OP(OP(=O)([O-])[O-])([O-])=O)([O-])=O</p>
          </html>
        </notes>
      </species>
      <species id="M_aDUTP_p5" name="dUTP[p]" compartment="p5" charge="-3">
        <notes>
          <html xmlns="http://www.w3.org/1999/xhtml">
            <p>FORMULA: C9H12N2O14P3</p>
            <p>INCHI: InChI=1S/C9H15N2O14P3/c12-5-3-8(11-2-1-7(13)10-9(11)14)23-6(5)4-22-27(18,19)25-28(20,21)24-26(15,16)17/h1-2,5-6,8,12H,3-4H2,(H,18,19)(H,20,21)(H,10,13,14)(H2,15,16,17)/p-4/t5-,6+,8+/m0/s1</p>
            <p>SMILES: C(C2(C(CC(N1(C(NC(C=C1)=O)=O))O2)O))OP(OP(OP(=O)([O-])[O-])([O-])=O)([O-])=O</p>
          </html>
        </notes>
      </species>
      <species id="M_LEU_v10" name="LEU" compartment="v10" charge="0">
        <notes>
          <html xmlns="http://www.w3.org/1999/xhtml">
            <p>FORMULA: C6H13N1O2</p>
            <p>INCHI: InChI=1/C6H13NO2/c1-4(2)3-5(7)6(8)9/h4-5H,3,7H2,1-2H3,(H,8,9)/t5-/m1/s1/f/h7H</p>
            <p>SMILES: C(=O)([O-])C([N+])CC(C)C</p>
          </html>
        </notes>
      </species>
      <species id="M_GLC_1_P_p10" name="GLC-1-P" compartment="p10" charge="-2">
        <notes>
          <html xmlns="http://www.w3.org/1999/xhtml">
            <p>FORMULA: C6H11O9P1</p>
            <p>INCHI: InChI=1/C6H13O9P/c7-1-2-3(8)4(9)5(10)6(14-2)15-16(11,12)13/h2-10H,1H2,(H2,11,12,13)/p-2/t2-,3-,4+,5-,6-/m1/s1/fC6H11O9P/q-2</p>
            <p>SMILES: C(O)C1(OC(OP(=O)([O-])[O-])C(O)C(O)C(O)1)</p>
          </html>
        </notes>
      </species>
      <species id="M_4_AMINO_BUTYRATE_v1" name="4-AMINO-BUTYRATE" compartment="v1" charge="0">
        <notes>
          <html xmlns="http://www.w3.org/1999/xhtml">
            <p>FORMULA: C4H9N1O2</p>
            <p>INCHI: InChI=1/C4H9NO2/c5-3-1-2-4(6)7/h1-3,5H2,(H,6,7)/f/h5H</p>
            <p>SMILES: C(=O)([O-])CCC[N+]</p>
          </html>
        </notes>
      </species>
      <species id="M_4_AMINO_BUTYRATE_v2" name="4-AMINO-BUTYRATE" compartment="v2" charge="0">
        <notes>
          <html xmlns="http://www.w3.org/1999/xhtml">
            <p>FORMULA: C4H9N1O2</p>
            <p>INCHI: InChI=1/C4H9NO2/c5-3-1-2-4(6)7/h1-3,5H2,(H,6,7)/f/h5H</p>
            <p>SMILES: C(=O)([O-])CCC[N+]</p>
          </html>
        </notes>
      </species>
      <species id="M_4_AMINO_BUTYRATE_v3" name="4-AMINO-BUTYRATE" compartment="v3" charge="0">
        <notes>
          <html xmlns="http://www.w3.org/1999/xhtml">
            <p>FORMULA: C4H9N1O2</p>
            <p>INCHI: InChI=1/C4H9NO2/c5-3-1-2-4(6)7/h1-3,5H2,(H,6,7)/f/h5H</p>
            <p>SMILES: C(=O)([O-])CCC[N+]</p>
          </html>
        </notes>
      </species>
      <species id="M_4_AMINO_BUTYRATE_v4" name="4-AMINO-BUTYRATE" compartment="v4" charge="0">
        <notes>
          <html xmlns="http://www.w3.org/1999/xhtml">
            <p>FORMULA: C4H9N1O2</p>
            <p>INCHI: InChI=1/C4H9NO2/c5-3-1-2-4(6)7/h1-3,5H2,(H,6,7)/f/h5H</p>
            <p>SMILES: C(=O)([O-])CCC[N+]</p>
          </html>
        </notes>
      </species>
      <species id="M_4_AMINO_BUTYRATE_v5" name="4-AMINO-BUTYRATE" compartment="v5" charge="0">
        <notes>
          <html xmlns="http://www.w3.org/1999/xhtml">
            <p>FORMULA: C4H9N1O2</p>
            <p>INCHI: InChI=1/C4H9NO2/c5-3-1-2-4(6)7/h1-3,5H2,(H,6,7)/f/h5H</p>
            <p>SMILES: C(=O)([O-])CCC[N+]</p>
          </html>
        </notes>
      </species>
      <species id="M_4_AMINO_BUTYRATE_v6" name="4-AMINO-BUTYRATE" compartment="v6" charge="0">
        <notes>
          <html xmlns="http://www.w3.org/1999/xhtml">
            <p>FORMULA: C4H9N1O2</p>
            <p>INCHI: InChI=1/C4H9NO2/c5-3-1-2-4(6)7/h1-3,5H2,(H,6,7)/f/h5H</p>
            <p>SMILES: C(=O)([O-])CCC[N+]</p>
          </html>
        </notes>
      </species>
      <species id="M_4_AMINO_BUTYRATE_v7" name="4-AMINO-BUTYRATE" compartment="v7" charge="0">
        <notes>
          <html xmlns="http://www.w3.org/1999/xhtml">
            <p>FORMULA: C4H9N1O2</p>
            <p>INCHI: InChI=1/C4H9NO2/c5-3-1-2-4(6)7/h1-3,5H2,(H,6,7)/f/h5H</p>
            <p>SMILES: C(=O)([O-])CCC[N+]</p>
          </html>
        </notes>
      </species>
      <species id="M_4_AMINO_BUTYRATE_v8" name="4-AMINO-BUTYRATE" compartment="v8" charge="0">
        <notes>
          <html xmlns="http://www.w3.org/1999/xhtml">
            <p>FORMULA: C4H9N1O2</p>
            <p>INCHI: InChI=1/C4H9NO2/c5-3-1-2-4(6)7/h1-3,5H2,(H,6,7)/f/h5H</p>
            <p>SMILES: C(=O)([O-])CCC[N+]</p>
          </html>
        </notes>
      </species>
      <species id="M_4_AMINO_BUTYRATE_v9" name="4-AMINO-BUTYRATE" compartment="v9" charge="0">
        <notes>
          <html xmlns="http://www.w3.org/1999/xhtml">
            <p>FORMULA: C4H9N1O2</p>
            <p>INCHI: InChI=1/C4H9NO2/c5-3-1-2-4(6)7/h1-3,5H2,(H,6,7)/f/h5H</p>
            <p>SMILES: C(=O)([O-])CCC[N+]</p>
          </html>
        </notes>
      </species>
      <species id="M_Oxidized_ferredoxins_p6" name="Oxidized_ferredoxins[p]" compartment="p6" charge="2">
        <notes>
          <html xmlns="http://www.w3.org/1999/xhtml">
            <p>FORMULA: X</p>
            <p>INCHI: NA</p>
            <p>SMILES: NA</p>
          </html>
        </notes>
      </species>
      <species id="M_Oxidized_ferredoxins_p5" name="Oxidized_ferredoxins[p]" compartment="p5" charge="2">
        <notes>
          <html xmlns="http://www.w3.org/1999/xhtml">
            <p>FORMULA: X</p>
            <p>INCHI: NA</p>
            <p>SMILES: NA</p>
          </html>
        </notes>
      </species>
      <species id="M_Oxidized_ferredoxins_p4" name="Oxidized_ferredoxins[p]" compartment="p4" charge="2">
        <notes>
          <html xmlns="http://www.w3.org/1999/xhtml">
            <p>FORMULA: X</p>
            <p>INCHI: NA</p>
            <p>SMILES: NA</p>
          </html>
        </notes>
      </species>
      <species id="M_Oxidized_ferredoxins_p3" name="Oxidized_ferredoxins[p]" compartment="p3" charge="2">
        <notes>
          <html xmlns="http://www.w3.org/1999/xhtml">
            <p>FORMULA: X</p>
            <p>INCHI: NA</p>
            <p>SMILES: NA</p>
          </html>
        </notes>
      </species>
      <species id="M_Oxidized_ferredoxins_p2" name="Oxidized_ferredoxins[p]" compartment="p2" charge="2">
        <notes>
          <html xmlns="http://www.w3.org/1999/xhtml">
            <p>FORMULA: X</p>
            <p>INCHI: NA</p>
            <p>SMILES: NA</p>
          </html>
        </notes>
      </species>
      <species id="M_Oxidized_ferredoxins_p1" name="Oxidized_ferredoxins[p]" compartment="p1" charge="2">
        <notes>
          <html xmlns="http://www.w3.org/1999/xhtml">
            <p>FORMULA: X</p>
            <p>INCHI: NA</p>
            <p>SMILES: NA</p>
          </html>
        </notes>
      </species>
      <species id="M_Oxidized_ferredoxins_p9" name="Oxidized_ferredoxins[p]" compartment="p9" charge="2">
        <notes>
          <html xmlns="http://www.w3.org/1999/xhtml">
            <p>FORMULA: X</p>
            <p>INCHI: NA</p>
            <p>SMILES: NA</p>
          </html>
        </notes>
      </species>
      <species id="M_Oxidized_ferredoxins_p8" name="Oxidized_ferredoxins[p]" compartment="p8" charge="2">
        <notes>
          <html xmlns="http://www.w3.org/1999/xhtml">
            <p>FORMULA: X</p>
            <p>INCHI: NA</p>
            <p>SMILES: NA</p>
          </html>
        </notes>
      </species>
      <species id="M_Oxidized_ferredoxins_p7" name="Oxidized_ferredoxins[p]" compartment="p7" charge="2">
        <notes>
          <html xmlns="http://www.w3.org/1999/xhtml">
            <p>FORMULA: X</p>
            <p>INCHI: NA</p>
            <p>SMILES: NA</p>
          </html>
        </notes>
      </species>
      <species id="M_HIS_m1" name="HIS" compartment="m1" charge="0">
        <notes>
          <html xmlns="http://www.w3.org/1999/xhtml">
            <p>FORMULA: C6H9N3O2</p>
            <p>INCHI: InChI=1/C6H9N3O2/c7-5(6(10)11)1-4-2-8-3-9-4/h2-3,5H,1,7H2,(H,8,9)(H,10,11)/t5-/m1/s1/f/h7,9H</p>
            <p>SMILES: C1(NC(CC(C([O-])=O)[N+])=CN=1)</p>
          </html>
        </notes>
      </species>
      <species id="M_HIS_m5" name="HIS" compartment="m5" charge="0">
        <notes>
          <html xmlns="http://www.w3.org/1999/xhtml">
            <p>FORMULA: C6H9N3O2</p>
            <p>INCHI: InChI=1/C6H9N3O2/c7-5(6(10)11)1-4-2-8-3-9-4/h2-3,5H,1,7H2,(H,8,9)(H,10,11)/t5-/m1/s1/f/h7,9H</p>
            <p>SMILES: C1(NC(CC(C([O-])=O)[N+])=CN=1)</p>
          </html>
        </notes>
      </species>
      <species id="M_HIS_m4" name="HIS" compartment="m4" charge="0">
        <notes>
          <html xmlns="http://www.w3.org/1999/xhtml">
            <p>FORMULA: C6H9N3O2</p>
            <p>INCHI: InChI=1/C6H9N3O2/c7-5(6(10)11)1-4-2-8-3-9-4/h2-3,5H,1,7H2,(H,8,9)(H,10,11)/t5-/m1/s1/f/h7,9H</p>
            <p>SMILES: C1(NC(CC(C([O-])=O)[N+])=CN=1)</p>
          </html>
        </notes>
      </species>
      <species id="M_HIS_m3" name="HIS" compartment="m3" charge="0">
        <notes>
          <html xmlns="http://www.w3.org/1999/xhtml">
            <p>FORMULA: C6H9N3O2</p>
            <p>INCHI: InChI=1/C6H9N3O2/c7-5(6(10)11)1-4-2-8-3-9-4/h2-3,5H,1,7H2,(H,8,9)(H,10,11)/t5-/m1/s1/f/h7,9H</p>
            <p>SMILES: C1(NC(CC(C([O-])=O)[N+])=CN=1)</p>
          </html>
        </notes>
      </species>
      <species id="M_HIS_m2" name="HIS" compartment="m2" charge="0">
        <notes>
          <html xmlns="http://www.w3.org/1999/xhtml">
            <p>FORMULA: C6H9N3O2</p>
            <p>INCHI: InChI=1/C6H9N3O2/c7-5(6(10)11)1-4-2-8-3-9-4/h2-3,5H,1,7H2,(H,8,9)(H,10,11)/t5-/m1/s1/f/h7,9H</p>
            <p>SMILES: C1(NC(CC(C([O-])=O)[N+])=CN=1)</p>
          </html>
        </notes>
      </species>
      <species id="M_HIS_m9" name="HIS" compartment="m9" charge="0">
        <notes>
          <html xmlns="http://www.w3.org/1999/xhtml">
            <p>FORMULA: C6H9N3O2</p>
            <p>INCHI: InChI=1/C6H9N3O2/c7-5(6(10)11)1-4-2-8-3-9-4/h2-3,5H,1,7H2,(H,8,9)(H,10,11)/t5-/m1/s1/f/h7,9H</p>
            <p>SMILES: C1(NC(CC(C([O-])=O)[N+])=CN=1)</p>
          </html>
        </notes>
      </species>
      <species id="M_HIS_m8" name="HIS" compartment="m8" charge="0">
        <notes>
          <html xmlns="http://www.w3.org/1999/xhtml">
            <p>FORMULA: C6H9N3O2</p>
            <p>INCHI: InChI=1/C6H9N3O2/c7-5(6(10)11)1-4-2-8-3-9-4/h2-3,5H,1,7H2,(H,8,9)(H,10,11)/t5-/m1/s1/f/h7,9H</p>
            <p>SMILES: C1(NC(CC(C([O-])=O)[N+])=CN=1)</p>
          </html>
        </notes>
      </species>
      <species id="M_HIS_m7" name="HIS" compartment="m7" charge="0">
        <notes>
          <html xmlns="http://www.w3.org/1999/xhtml">
            <p>FORMULA: C6H9N3O2</p>
            <p>INCHI: InChI=1/C6H9N3O2/c7-5(6(10)11)1-4-2-8-3-9-4/h2-3,5H,1,7H2,(H,8,9)(H,10,11)/t5-/m1/s1/f/h7,9H</p>
            <p>SMILES: C1(NC(CC(C([O-])=O)[N+])=CN=1)</p>
          </html>
        </notes>
      </species>
      <species id="M_HIS_m6" name="HIS" compartment="m6" charge="0">
        <notes>
          <html xmlns="http://www.w3.org/1999/xhtml">
            <p>FORMULA: C6H9N3O2</p>
            <p>INCHI: InChI=1/C6H9N3O2/c7-5(6(10)11)1-4-2-8-3-9-4/h2-3,5H,1,7H2,(H,8,9)(H,10,11)/t5-/m1/s1/f/h7,9H</p>
            <p>SMILES: C1(NC(CC(C([O-])=O)[N+])=CN=1)</p>
          </html>
        </notes>
      </species>
      <species id="M_ACETOACETATE_c8" name="ACETOACETATE" compartment="c8" charge="-1">
        <notes>
          <html xmlns="http://www.w3.org/1999/xhtml">
            <p>FORMULA: C4H5O3</p>
            <p>INCHI: InChI=1S/C4H6O3/c1-3(5)2-4(6)7/h2H2,1H3,(H,6,7)/p-1</p>
            <p>SMILES: CC(=O)CC([O-])=O</p>
          </html>
        </notes>
      </species>
      <species id="M_ACETOACETATE_c7" name="ACETOACETATE" compartment="c7" charge="-1">
        <notes>
          <html xmlns="http://www.w3.org/1999/xhtml">
            <p>FORMULA: C4H5O3</p>
            <p>INCHI: InChI=1S/C4H6O3/c1-3(5)2-4(6)7/h2H2,1H3,(H,6,7)/p-1</p>
            <p>SMILES: CC(=O)CC([O-])=O</p>
          </html>
        </notes>
      </species>
      <species id="M_ACETOACETATE_c6" name="ACETOACETATE" compartment="c6" charge="-1">
        <notes>
          <html xmlns="http://www.w3.org/1999/xhtml">
            <p>FORMULA: C4H5O3</p>
            <p>INCHI: InChI=1S/C4H6O3/c1-3(5)2-4(6)7/h2H2,1H3,(H,6,7)/p-1</p>
            <p>SMILES: CC(=O)CC([O-])=O</p>
          </html>
        </notes>
      </species>
      <species id="M_ACETOACETATE_c5" name="ACETOACETATE" compartment="c5" charge="-1">
        <notes>
          <html xmlns="http://www.w3.org/1999/xhtml">
            <p>FORMULA: C4H5O3</p>
            <p>INCHI: InChI=1S/C4H6O3/c1-3(5)2-4(6)7/h2H2,1H3,(H,6,7)/p-1</p>
            <p>SMILES: CC(=O)CC([O-])=O</p>
          </html>
        </notes>
      </species>
      <species id="M_ACETOACETATE_c4" name="ACETOACETATE" compartment="c4" charge="-1">
        <notes>
          <html xmlns="http://www.w3.org/1999/xhtml">
            <p>FORMULA: C4H5O3</p>
            <p>INCHI: InChI=1S/C4H6O3/c1-3(5)2-4(6)7/h2H2,1H3,(H,6,7)/p-1</p>
            <p>SMILES: CC(=O)CC([O-])=O</p>
          </html>
        </notes>
      </species>
      <species id="M_aL_GLUTAMATE_5_P_c2" name="aL-GLUTAMATE-5-P_c" compartment="c2" charge="-2">
        <notes>
          <html xmlns="http://www.w3.org/1999/xhtml">
            <p>FORMULA: C5H8NO7P</p>
            <p>INCHI: InChI=1/C5H10NO7P/c6-3(5(8)9)1-2-4(7)13-14(10,11)12/h3H,1-2,6H2,(H,8,9)(H2,10,11,12)/p-2/fC5H8NO7P/h6H/q-2</p>
            <p>SMILES: C(C(CCC(=O)OP(=O)([O-])[O-])[N+])(=O)[O-]</p>
          </html>
        </notes>
      </species>
      <species id="M_ACETOACETATE_c3" name="ACETOACETATE" compartment="c3" charge="-1">
        <notes>
          <html xmlns="http://www.w3.org/1999/xhtml">
            <p>FORMULA: C4H5O3</p>
            <p>INCHI: InChI=1S/C4H6O3/c1-3(5)2-4(6)7/h2H2,1H3,(H,6,7)/p-1</p>
            <p>SMILES: CC(=O)CC([O-])=O</p>
          </html>
        </notes>
      </species>
      <species id="M_aL_GLUTAMATE_5_P_c1" name="aL-GLUTAMATE-5-P_c" compartment="c1" charge="-2">
        <notes>
          <html xmlns="http://www.w3.org/1999/xhtml">
            <p>FORMULA: C5H8NO7P</p>
            <p>INCHI: InChI=1/C5H10NO7P/c6-3(5(8)9)1-2-4(7)13-14(10,11)12/h3H,1-2,6H2,(H,8,9)(H2,10,11,12)/p-2/fC5H8NO7P/h6H/q-2</p>
            <p>SMILES: C(C(CCC(=O)OP(=O)([O-])[O-])[N+])(=O)[O-]</p>
          </html>
        </notes>
      </species>
      <species id="M_ACETOACETATE_c2" name="ACETOACETATE" compartment="c2" charge="-1">
        <notes>
          <html xmlns="http://www.w3.org/1999/xhtml">
            <p>FORMULA: C4H5O3</p>
            <p>INCHI: InChI=1S/C4H6O3/c1-3(5)2-4(6)7/h2H2,1H3,(H,6,7)/p-1</p>
            <p>SMILES: CC(=O)CC([O-])=O</p>
          </html>
        </notes>
      </species>
      <species id="M_ACETOACETATE_c1" name="ACETOACETATE" compartment="c1" charge="-1">
        <notes>
          <html xmlns="http://www.w3.org/1999/xhtml">
            <p>FORMULA: C4H5O3</p>
            <p>INCHI: InChI=1S/C4H6O3/c1-3(5)2-4(6)7/h2H2,1H3,(H,6,7)/p-1</p>
            <p>SMILES: CC(=O)CC([O-])=O</p>
          </html>
        </notes>
      </species>
      <species id="M_aL_GLUTAMATE_5_P_c6" name="aL-GLUTAMATE-5-P_c" compartment="c6" charge="-2">
        <notes>
          <html xmlns="http://www.w3.org/1999/xhtml">
            <p>FORMULA: C5H8NO7P</p>
            <p>INCHI: InChI=1/C5H10NO7P/c6-3(5(8)9)1-2-4(7)13-14(10,11)12/h3H,1-2,6H2,(H,8,9)(H2,10,11,12)/p-2/fC5H8NO7P/h6H/q-2</p>
            <p>SMILES: C(C(CCC(=O)OP(=O)([O-])[O-])[N+])(=O)[O-]</p>
          </html>
        </notes>
      </species>
      <species id="M_aL_GLUTAMATE_5_P_c5" name="aL-GLUTAMATE-5-P_c" compartment="c5" charge="-2">
        <notes>
          <html xmlns="http://www.w3.org/1999/xhtml">
            <p>FORMULA: C5H8NO7P</p>
            <p>INCHI: InChI=1/C5H10NO7P/c6-3(5(8)9)1-2-4(7)13-14(10,11)12/h3H,1-2,6H2,(H,8,9)(H2,10,11,12)/p-2/fC5H8NO7P/h6H/q-2</p>
            <p>SMILES: C(C(CCC(=O)OP(=O)([O-])[O-])[N+])(=O)[O-]</p>
          </html>
        </notes>
      </species>
      <species id="M_aL_GLUTAMATE_5_P_c4" name="aL-GLUTAMATE-5-P_c" compartment="c4" charge="-2">
        <notes>
          <html xmlns="http://www.w3.org/1999/xhtml">
            <p>FORMULA: C5H8NO7P</p>
            <p>INCHI: InChI=1/C5H10NO7P/c6-3(5(8)9)1-2-4(7)13-14(10,11)12/h3H,1-2,6H2,(H,8,9)(H2,10,11,12)/p-2/fC5H8NO7P/h6H/q-2</p>
            <p>SMILES: C(C(CCC(=O)OP(=O)([O-])[O-])[N+])(=O)[O-]</p>
          </html>
        </notes>
      </species>
      <species id="M_aL_GLUTAMATE_5_P_c3" name="aL-GLUTAMATE-5-P_c" compartment="c3" charge="-2">
        <notes>
          <html xmlns="http://www.w3.org/1999/xhtml">
            <p>FORMULA: C5H8NO7P</p>
            <p>INCHI: InChI=1/C5H10NO7P/c6-3(5(8)9)1-2-4(7)13-14(10,11)12/h3H,1-2,6H2,(H,8,9)(H2,10,11,12)/p-2/fC5H8NO7P/h6H/q-2</p>
            <p>SMILES: C(C(CCC(=O)OP(=O)([O-])[O-])[N+])(=O)[O-]</p>
          </html>
        </notes>
      </species>
      <species id="M_aL_GLUTAMATE_5_P_c9" name="aL-GLUTAMATE-5-P_c" compartment="c9" charge="-2">
        <notes>
          <html xmlns="http://www.w3.org/1999/xhtml">
            <p>FORMULA: C5H8NO7P</p>
            <p>INCHI: InChI=1/C5H10NO7P/c6-3(5(8)9)1-2-4(7)13-14(10,11)12/h3H,1-2,6H2,(H,8,9)(H2,10,11,12)/p-2/fC5H8NO7P/h6H/q-2</p>
            <p>SMILES: C(C(CCC(=O)OP(=O)([O-])[O-])[N+])(=O)[O-]</p>
          </html>
        </notes>
      </species>
      <species id="M_aL_GLUTAMATE_5_P_c8" name="aL-GLUTAMATE-5-P_c" compartment="c8" charge="-2">
        <notes>
          <html xmlns="http://www.w3.org/1999/xhtml">
            <p>FORMULA: C5H8NO7P</p>
            <p>INCHI: InChI=1/C5H10NO7P/c6-3(5(8)9)1-2-4(7)13-14(10,11)12/h3H,1-2,6H2,(H,8,9)(H2,10,11,12)/p-2/fC5H8NO7P/h6H/q-2</p>
            <p>SMILES: C(C(CCC(=O)OP(=O)([O-])[O-])[N+])(=O)[O-]</p>
          </html>
        </notes>
      </species>
      <species id="M_aL_GLUTAMATE_5_P_c7" name="aL-GLUTAMATE-5-P_c" compartment="c7" charge="-2">
        <notes>
          <html xmlns="http://www.w3.org/1999/xhtml">
            <p>FORMULA: C5H8NO7P</p>
            <p>INCHI: InChI=1/C5H10NO7P/c6-3(5(8)9)1-2-4(7)13-14(10,11)12/h3H,1-2,6H2,(H,8,9)(H2,10,11,12)/p-2/fC5H8NO7P/h6H/q-2</p>
            <p>SMILES: C(C(CCC(=O)OP(=O)([O-])[O-])[N+])(=O)[O-]</p>
          </html>
        </notes>
      </species>
      <species id="M_HIS_p4" name="HIS" compartment="p4" charge="0">
        <notes>
          <html xmlns="http://www.w3.org/1999/xhtml">
            <p>FORMULA: C6H9N3O2</p>
            <p>INCHI: InChI=1/C6H9N3O2/c7-5(6(10)11)1-4-2-8-3-9-4/h2-3,5H,1,7H2,(H,8,9)(H,10,11)/t5-/m1/s1/f/h7,9H</p>
            <p>SMILES: C1(NC(CC(C([O-])=O)[N+])=CN=1)</p>
          </html>
        </notes>
      </species>
      <species id="M_HIS_p3" name="HIS" compartment="p3" charge="0">
        <notes>
          <html xmlns="http://www.w3.org/1999/xhtml">
            <p>FORMULA: C6H9N3O2</p>
            <p>INCHI: InChI=1/C6H9N3O2/c7-5(6(10)11)1-4-2-8-3-9-4/h2-3,5H,1,7H2,(H,8,9)(H,10,11)/t5-/m1/s1/f/h7,9H</p>
            <p>SMILES: C1(NC(CC(C([O-])=O)[N+])=CN=1)</p>
          </html>
        </notes>
      </species>
      <species id="M_HIS_p2" name="HIS" compartment="p2" charge="0">
        <notes>
          <html xmlns="http://www.w3.org/1999/xhtml">
            <p>FORMULA: C6H9N3O2</p>
            <p>INCHI: InChI=1/C6H9N3O2/c7-5(6(10)11)1-4-2-8-3-9-4/h2-3,5H,1,7H2,(H,8,9)(H,10,11)/t5-/m1/s1/f/h7,9H</p>
            <p>SMILES: C1(NC(CC(C([O-])=O)[N+])=CN=1)</p>
          </html>
        </notes>
      </species>
      <species id="M_HIS_p1" name="HIS" compartment="p1" charge="0">
        <notes>
          <html xmlns="http://www.w3.org/1999/xhtml">
            <p>FORMULA: C6H9N3O2</p>
            <p>INCHI: InChI=1/C6H9N3O2/c7-5(6(10)11)1-4-2-8-3-9-4/h2-3,5H,1,7H2,(H,8,9)(H,10,11)/t5-/m1/s1/f/h7,9H</p>
            <p>SMILES: C1(NC(CC(C([O-])=O)[N+])=CN=1)</p>
          </html>
        </notes>
      </species>
      <species id="M_HIS_p8" name="HIS" compartment="p8" charge="0">
        <notes>
          <html xmlns="http://www.w3.org/1999/xhtml">
            <p>FORMULA: C6H9N3O2</p>
            <p>INCHI: InChI=1/C6H9N3O2/c7-5(6(10)11)1-4-2-8-3-9-4/h2-3,5H,1,7H2,(H,8,9)(H,10,11)/t5-/m1/s1/f/h7,9H</p>
            <p>SMILES: C1(NC(CC(C([O-])=O)[N+])=CN=1)</p>
          </html>
        </notes>
      </species>
      <species id="M_HIS_p7" name="HIS" compartment="p7" charge="0">
        <notes>
          <html xmlns="http://www.w3.org/1999/xhtml">
            <p>FORMULA: C6H9N3O2</p>
            <p>INCHI: InChI=1/C6H9N3O2/c7-5(6(10)11)1-4-2-8-3-9-4/h2-3,5H,1,7H2,(H,8,9)(H,10,11)/t5-/m1/s1/f/h7,9H</p>
            <p>SMILES: C1(NC(CC(C([O-])=O)[N+])=CN=1)</p>
          </html>
        </notes>
      </species>
      <species id="M_HIS_p6" name="HIS" compartment="p6" charge="0">
        <notes>
          <html xmlns="http://www.w3.org/1999/xhtml">
            <p>FORMULA: C6H9N3O2</p>
            <p>INCHI: InChI=1/C6H9N3O2/c7-5(6(10)11)1-4-2-8-3-9-4/h2-3,5H,1,7H2,(H,8,9)(H,10,11)/t5-/m1/s1/f/h7,9H</p>
            <p>SMILES: C1(NC(CC(C([O-])=O)[N+])=CN=1)</p>
          </html>
        </notes>
      </species>
      <species id="M_HIS_p5" name="HIS" compartment="p5" charge="0">
        <notes>
          <html xmlns="http://www.w3.org/1999/xhtml">
            <p>FORMULA: C6H9N3O2</p>
            <p>INCHI: InChI=1/C6H9N3O2/c7-5(6(10)11)1-4-2-8-3-9-4/h2-3,5H,1,7H2,(H,8,9)(H,10,11)/t5-/m1/s1/f/h7,9H</p>
            <p>SMILES: C1(NC(CC(C([O-])=O)[N+])=CN=1)</p>
          </html>
        </notes>
      </species>
      <species id="M_HIS_p9" name="HIS" compartment="p9" charge="0">
        <notes>
          <html xmlns="http://www.w3.org/1999/xhtml">
            <p>FORMULA: C6H9N3O2</p>
            <p>INCHI: InChI=1/C6H9N3O2/c7-5(6(10)11)1-4-2-8-3-9-4/h2-3,5H,1,7H2,(H,8,9)(H,10,11)/t5-/m1/s1/f/h7,9H</p>
            <p>SMILES: C1(NC(CC(C([O-])=O)[N+])=CN=1)</p>
          </html>
        </notes>
      </species>
      <species id="M_THR_p9" name="THR" compartment="p9" charge="0">
        <notes>
          <html xmlns="http://www.w3.org/1999/xhtml">
            <p>FORMULA: C4H9N1O3</p>
            <p>INCHI: InChI=1/C4H9NO3/c1-2(6)3(5)4(7)8/h2-3,6H,5H2,1H3,(H,7,8)/t2-,3-/m0/s1/f/h5H</p>
            <p>SMILES: CC(O)C([N+])C(=O)[O-]</p>
          </html>
        </notes>
      </species>
      <species id="M_THR_p7" name="THR" compartment="p7" charge="0">
        <notes>
          <html xmlns="http://www.w3.org/1999/xhtml">
            <p>FORMULA: C4H9N1O3</p>
            <p>INCHI: InChI=1/C4H9NO3/c1-2(6)3(5)4(7)8/h2-3,6H,5H2,1H3,(H,7,8)/t2-,3-/m0/s1/f/h5H</p>
            <p>SMILES: CC(O)C([N+])C(=O)[O-]</p>
          </html>
        </notes>
      </species>
      <species id="M_THR_p8" name="THR" compartment="p8" charge="0">
        <notes>
          <html xmlns="http://www.w3.org/1999/xhtml">
            <p>FORMULA: C4H9N1O3</p>
            <p>INCHI: InChI=1/C4H9NO3/c1-2(6)3(5)4(7)8/h2-3,6H,5H2,1H3,(H,7,8)/t2-,3-/m0/s1/f/h5H</p>
            <p>SMILES: CC(O)C([N+])C(=O)[O-]</p>
          </html>
        </notes>
      </species>
      <species id="M_THR_p5" name="THR" compartment="p5" charge="0">
        <notes>
          <html xmlns="http://www.w3.org/1999/xhtml">
            <p>FORMULA: C4H9N1O3</p>
            <p>INCHI: InChI=1/C4H9NO3/c1-2(6)3(5)4(7)8/h2-3,6H,5H2,1H3,(H,7,8)/t2-,3-/m0/s1/f/h5H</p>
            <p>SMILES: CC(O)C([N+])C(=O)[O-]</p>
          </html>
        </notes>
      </species>
      <species id="M_THR_p6" name="THR" compartment="p6" charge="0">
        <notes>
          <html xmlns="http://www.w3.org/1999/xhtml">
            <p>FORMULA: C4H9N1O3</p>
            <p>INCHI: InChI=1/C4H9NO3/c1-2(6)3(5)4(7)8/h2-3,6H,5H2,1H3,(H,7,8)/t2-,3-/m0/s1/f/h5H</p>
            <p>SMILES: CC(O)C([N+])C(=O)[O-]</p>
          </html>
        </notes>
      </species>
      <species id="M_THR_p3" name="THR" compartment="p3" charge="0">
        <notes>
          <html xmlns="http://www.w3.org/1999/xhtml">
            <p>FORMULA: C4H9N1O3</p>
            <p>INCHI: InChI=1/C4H9NO3/c1-2(6)3(5)4(7)8/h2-3,6H,5H2,1H3,(H,7,8)/t2-,3-/m0/s1/f/h5H</p>
            <p>SMILES: CC(O)C([N+])C(=O)[O-]</p>
          </html>
        </notes>
      </species>
      <species id="M_LEU_tRNAs_c10" name="LEU_tRNAs[c]" compartment="c10" charge="-2">
        <notes>
          <html xmlns="http://www.w3.org/1999/xhtml">
            <p>FORMULA: O4PX</p>
            <p>INCHI: NA</p>
            <p>SMILES: NA</p>
          </html>
        </notes>
      </species>
      <species id="M_THR_p4" name="THR" compartment="p4" charge="0">
        <notes>
          <html xmlns="http://www.w3.org/1999/xhtml">
            <p>FORMULA: C4H9N1O3</p>
            <p>INCHI: InChI=1/C4H9NO3/c1-2(6)3(5)4(7)8/h2-3,6H,5H2,1H3,(H,7,8)/t2-,3-/m0/s1/f/h5H</p>
            <p>SMILES: CC(O)C([N+])C(=O)[O-]</p>
          </html>
        </notes>
      </species>
      <species id="M_THR_p1" name="THR" compartment="p1" charge="0">
        <notes>
          <html xmlns="http://www.w3.org/1999/xhtml">
            <p>FORMULA: C4H9N1O3</p>
            <p>INCHI: InChI=1/C4H9NO3/c1-2(6)3(5)4(7)8/h2-3,6H,5H2,1H3,(H,7,8)/t2-,3-/m0/s1/f/h5H</p>
            <p>SMILES: CC(O)C([N+])C(=O)[O-]</p>
          </html>
        </notes>
      </species>
      <species id="M_THR_p2" name="THR" compartment="p2" charge="0">
        <notes>
          <html xmlns="http://www.w3.org/1999/xhtml">
            <p>FORMULA: C4H9N1O3</p>
            <p>INCHI: InChI=1/C4H9NO3/c1-2(6)3(5)4(7)8/h2-3,6H,5H2,1H3,(H,7,8)/t2-,3-/m0/s1/f/h5H</p>
            <p>SMILES: CC(O)C([N+])C(=O)[O-]</p>
          </html>
        </notes>
      </species>
      <species id="M_5_METHYL_THF_p10" name="5-METHYL-THF" compartment="p10" charge="-2">
        <notes>
          <html xmlns="http://www.w3.org/1999/xhtml">
            <p>FORMULA: C20H25N7O6</p>
            <p>INCHI: InChI=1/C20H25N7O6/c1-27-12(9-23-16-15(27)18(31)26-20(21)25-16)8-22-11-4-2-10(3-5-11)17(30)24-13(19(32)33)6-7-14(28)29/h2-5,12-13,22H,6-9H2,1H3,(H,24,30)(H,28,29)(H,32,33)(H4,21,23,25,26,31)/t12-,13-/m0/s1/f/h23-25,28,32H,21H2</p>
            <p>SMILES: C(C2(N(C1(C(N=C(NC=1NC2)N)=O))C))NC3(=CC=C(C(NC(C(O)=O)CCC(O)=O)=O)C=C3)</p>
          </html>
        </notes>
      </species>
      <species id="M_ACETOACETATE_c9" name="ACETOACETATE" compartment="c9" charge="-1">
        <notes>
          <html xmlns="http://www.w3.org/1999/xhtml">
            <p>FORMULA: C4H5O3</p>
            <p>INCHI: InChI=1S/C4H6O3/c1-3(5)2-4(6)7/h2H2,1H3,(H,6,7)/p-1</p>
            <p>SMILES: CC(=O)CC([O-])=O</p>
          </html>
        </notes>
      </species>
      <species id="M_FORMATE_p10" name="FORMATE" compartment="p10" charge="-1">
        <notes>
          <html xmlns="http://www.w3.org/1999/xhtml">
            <p>FORMULA: C1H1O2</p>
            <p>INCHI: InChI=1/CH2O2/c2-1-3/h1H,(H,2,3)/p-1/fCHO2/q-1</p>
            <p>SMILES: C([O-])=O</p>
          </html>
        </notes>
      </species>
      <species id="M_RIBULOSE_5P_p2" name="RIBULOSE-5P" compartment="p2" charge="-2">
        <notes>
          <html xmlns="http://www.w3.org/1999/xhtml">
            <p>FORMULA: C5H9O8P1</p>
            <p>INCHI: InChI=1/C5H11O8P/c6-1-3(7)5(9)4(8)2-13-14(10,11)12/h4-6,8-9H,1-2H2,(H2,10,11,12)/p-2/t4-,5-/m0/s1/fC5H9O8P/q-2</p>
            <p>SMILES: C(C(C(C(CO)=O)O)O)OP([O-])([O-])=O</p>
          </html>
        </notes>
      </species>
      <species id="M_RIBULOSE_5P_p3" name="RIBULOSE-5P" compartment="p3" charge="-2">
        <notes>
          <html xmlns="http://www.w3.org/1999/xhtml">
            <p>FORMULA: C5H9O8P1</p>
            <p>INCHI: InChI=1/C5H11O8P/c6-1-3(7)5(9)4(8)2-13-14(10,11)12/h4-6,8-9H,1-2H2,(H2,10,11,12)/p-2/t4-,5-/m0/s1/fC5H9O8P/q-2</p>
            <p>SMILES: C(C(C(C(CO)=O)O)O)OP([O-])([O-])=O</p>
          </html>
        </notes>
      </species>
      <species id="M_RIBULOSE_5P_p4" name="RIBULOSE-5P" compartment="p4" charge="-2">
        <notes>
          <html xmlns="http://www.w3.org/1999/xhtml">
            <p>FORMULA: C5H9O8P1</p>
            <p>INCHI: InChI=1/C5H11O8P/c6-1-3(7)5(9)4(8)2-13-14(10,11)12/h4-6,8-9H,1-2H2,(H2,10,11,12)/p-2/t4-,5-/m0/s1/fC5H9O8P/q-2</p>
            <p>SMILES: C(C(C(C(CO)=O)O)O)OP([O-])([O-])=O</p>
          </html>
        </notes>
      </species>
      <species id="M_GLN_m10" name="GLN" compartment="m10" charge="0">
        <notes>
          <html xmlns="http://www.w3.org/1999/xhtml">
            <p>FORMULA: C5H10N2O3</p>
            <p>INCHI: InChI=1/C5H10N2O3/c6-3(5(9)10)1-2-4(7)8/h3H,1-2,6H2,(H2,7,8)(H,9,10)/t3-/m1/s1/f/h6H,7H2</p>
            <p>SMILES: C(=O)([O-])C([N+])CCC(=O)N</p>
          </html>
        </notes>
      </species>
      <species id="M_RIBULOSE_5P_p5" name="RIBULOSE-5P" compartment="p5" charge="-2">
        <notes>
          <html xmlns="http://www.w3.org/1999/xhtml">
            <p>FORMULA: C5H9O8P1</p>
            <p>INCHI: InChI=1/C5H11O8P/c6-1-3(7)5(9)4(8)2-13-14(10,11)12/h4-6,8-9H,1-2H2,(H2,10,11,12)/p-2/t4-,5-/m0/s1/fC5H9O8P/q-2</p>
            <p>SMILES: C(C(C(C(CO)=O)O)O)OP([O-])([O-])=O</p>
          </html>
        </notes>
      </species>
      <species id="M_MALTOSE_p10" name="MALTOSE[p]" compartment="p10" charge="0">
        <notes>
          <html xmlns="http://www.w3.org/1999/xhtml">
            <p>FORMULA: C12H22O11</p>
            <p>INCHI: NA</p>
            <p>SMILES: NA</p>
          </html>
        </notes>
      </species>
      <species id="M_RIBULOSE_5P_p6" name="RIBULOSE-5P" compartment="p6" charge="-2">
        <notes>
          <html xmlns="http://www.w3.org/1999/xhtml">
            <p>FORMULA: C5H9O8P1</p>
            <p>INCHI: InChI=1/C5H11O8P/c6-1-3(7)5(9)4(8)2-13-14(10,11)12/h4-6,8-9H,1-2H2,(H2,10,11,12)/p-2/t4-,5-/m0/s1/fC5H9O8P/q-2</p>
            <p>SMILES: C(C(C(C(CO)=O)O)O)OP([O-])([O-])=O</p>
          </html>
        </notes>
      </species>
      <species id="M_RIBULOSE_5P_p7" name="RIBULOSE-5P" compartment="p7" charge="-2">
        <notes>
          <html xmlns="http://www.w3.org/1999/xhtml">
            <p>FORMULA: C5H9O8P1</p>
            <p>INCHI: InChI=1/C5H11O8P/c6-1-3(7)5(9)4(8)2-13-14(10,11)12/h4-6,8-9H,1-2H2,(H2,10,11,12)/p-2/t4-,5-/m0/s1/fC5H9O8P/q-2</p>
            <p>SMILES: C(C(C(C(CO)=O)O)O)OP([O-])([O-])=O</p>
          </html>
        </notes>
      </species>
      <species id="M_RIBULOSE_5P_p8" name="RIBULOSE-5P" compartment="p8" charge="-2">
        <notes>
          <html xmlns="http://www.w3.org/1999/xhtml">
            <p>FORMULA: C5H9O8P1</p>
            <p>INCHI: InChI=1/C5H11O8P/c6-1-3(7)5(9)4(8)2-13-14(10,11)12/h4-6,8-9H,1-2H2,(H2,10,11,12)/p-2/t4-,5-/m0/s1/fC5H9O8P/q-2</p>
            <p>SMILES: C(C(C(C(CO)=O)O)O)OP([O-])([O-])=O</p>
          </html>
        </notes>
      </species>
      <species id="M_RIBULOSE_5P_p9" name="RIBULOSE-5P" compartment="p9" charge="-2">
        <notes>
          <html xmlns="http://www.w3.org/1999/xhtml">
            <p>FORMULA: C5H9O8P1</p>
            <p>INCHI: InChI=1/C5H11O8P/c6-1-3(7)5(9)4(8)2-13-14(10,11)12/h4-6,8-9H,1-2H2,(H2,10,11,12)/p-2/t4-,5-/m0/s1/fC5H9O8P/q-2</p>
            <p>SMILES: C(C(C(C(CO)=O)O)O)OP([O-])([O-])=O</p>
          </html>
        </notes>
      </species>
      <species id="M_RIBULOSE_5P_p1" name="RIBULOSE-5P" compartment="p1" charge="-2">
        <notes>
          <html xmlns="http://www.w3.org/1999/xhtml">
            <p>FORMULA: C5H9O8P1</p>
            <p>INCHI: InChI=1/C5H11O8P/c6-1-3(7)5(9)4(8)2-13-14(10,11)12/h4-6,8-9H,1-2H2,(H2,10,11,12)/p-2/t4-,5-/m0/s1/fC5H9O8P/q-2</p>
            <p>SMILES: C(C(C(C(CO)=O)O)O)OP([O-])([O-])=O</p>
          </html>
        </notes>
      </species>
      <species id="M_GLUTATHIONE_p10" name="GLUTATHIONE" compartment="p10" charge="-1">
        <notes>
          <html xmlns="http://www.w3.org/1999/xhtml">
            <p>FORMULA: C10H16N3O6S1</p>
            <p>INCHI: InChI=1/C10H17N3O6S/c11-5(10(18)19)1-2-7(14)13-6(4-20)9(17)12-3-8(15)16/h5-6,20H,1-4,11H2,(H,12,17)(H,13,14)(H,15,16)(H,18,19)/p-1/fC10H16N3O6S/h11-13H/q-1</p>
            <p>SMILES: C(C(=O)[O-])NC(=O)C(NC(CCC([N+])C(=O)[O-])=O)CS</p>
          </html>
        </notes>
      </species>
      <species id="M_DUMP_c10" name="DUMP" compartment="c10" charge="-2">
        <notes>
          <html xmlns="http://www.w3.org/1999/xhtml">
            <p>FORMULA: C9H11N2O8P1</p>
            <p>INCHI: InChI=1/C9H13N2O8P/c12-5-3-8(11-2-1-7(13)10-9(11)14)19-6(5)4-18-20(15,16)17/h1-2,5-6,8,12H,3-4H2,(H,10,13,14)(H2,15,16,17)/p-2/t5-,6+,8+/m0/s1/fC9H11N2O8P/h10H/q-2</p>
            <p>SMILES: C(OP(=O)([O-])[O-])C1(OC(CC(O)1)N2(C=CC(=O)NC(=O)2))</p>
          </html>
        </notes>
      </species>
      <species id="M_Charged_TRP_tRNAs_c10" name="Charged_TRP_tRNAs[c]" compartment="c10" charge="0">
        <notes>
          <html xmlns="http://www.w3.org/1999/xhtml">
            <p>FORMULA: C11H12N2O5PX</p>
            <p>INCHI: NA</p>
            <p>SMILES: NA</p>
          </html>
        </notes>
      </species>
      <species id="M_L_ORNITHINE_c10" name="L-ORNITHINE" compartment="c10" charge="1">
        <notes>
          <html xmlns="http://www.w3.org/1999/xhtml">
            <p>FORMULA: C5H13N2O2</p>
            <p>INCHI: InChI=1/C5H12N2O2/c6-3-1-2-4(7)5(8)9/h4H,1-3,6-7H2,(H,8,9)/p+1/t4-/m0/s1/fC5H13N2O2/h6-7H/q+1</p>
            <p>SMILES: C([N+])CCC([N+])C(=O)[O-]</p>
          </html>
        </notes>
      </species>
      <species id="M_CIT_c9" name="CIT" compartment="c9" charge="-3">
        <notes>
          <html xmlns="http://www.w3.org/1999/xhtml">
            <p>FORMULA: C6H5O7</p>
            <p>INCHI: InChI=1/C6H8O7/c7-3(8)1-6(13,5(11)12)2-4(9)10/h13H,1-2H2,(H,7,8)(H,9,10)(H,11,12)/p-3/fC6H5O7/q-3</p>
            <p>SMILES: C(C(=O)[O-])(CC(=O)[O-])(O)CC(=O)[O-]</p>
          </html>
        </notes>
      </species>
      <species id="M_CIT_c8" name="CIT" compartment="c8" charge="-3">
        <notes>
          <html xmlns="http://www.w3.org/1999/xhtml">
            <p>FORMULA: C6H5O7</p>
            <p>INCHI: InChI=1/C6H8O7/c7-3(8)1-6(13,5(11)12)2-4(9)10/h13H,1-2H2,(H,7,8)(H,9,10)(H,11,12)/p-3/fC6H5O7/q-3</p>
            <p>SMILES: C(C(=O)[O-])(CC(=O)[O-])(O)CC(=O)[O-]</p>
          </html>
        </notes>
      </species>
      <species id="M_CHLOROPHYLL_B_p10" name="CHLOROPHYLL-B" compartment="p10" charge="0">
        <notes>
          <html xmlns="http://www.w3.org/1999/xhtml">
            <p>FORMULA: C55H70N4O6MG1</p>
            <p>INCHI: NA</p>
            <p>SMILES: CC(=CCOC(CCC9(C5(=N3(C(=Cc8(n2(c(C=C1(C(=C(C4(=N1[Mg]23n6(c(=C4)c(c7(C(C(C5=c67)C(OC)=O)=O))C)))CC)C=O))c(c8C)C=C)))C9C))))=O)CCCC(CCCC(CCCC(C)C)C)C</p>
          </html>
        </notes>
      </species>
      <species id="M_CIT_c3" name="CIT" compartment="c3" charge="-3">
        <notes>
          <html xmlns="http://www.w3.org/1999/xhtml">
            <p>FORMULA: C6H5O7</p>
            <p>INCHI: InChI=1/C6H8O7/c7-3(8)1-6(13,5(11)12)2-4(9)10/h13H,1-2H2,(H,7,8)(H,9,10)(H,11,12)/p-3/fC6H5O7/q-3</p>
            <p>SMILES: C(C(=O)[O-])(CC(=O)[O-])(O)CC(=O)[O-]</p>
          </html>
        </notes>
      </species>
      <species id="M_PROPIONYL_COA_x10" name="PROPIONYL-COA" compartment="x10" charge="-4">
        <notes>
          <html xmlns="http://www.w3.org/1999/xhtml">
            <p>FORMULA: C24H36N7O17P3S1</p>
            <p>INCHI: InChI=1/C24H40N7O17P3S/c1-4-15(33)52-8-7-26-14(32)5-6-27-22(36)19(35)24(2,3)10-45-51(42,43)48-50(40,41)44-9-13-18(47-49(37,38)39)17(34)23(46-13)31-12-30-16-20(25)28-11-29-21(16)31/h11-13,17-19,23,34-35H,4-10H2,1-3H3,(H,26,32)(H,27,36)(H,40,41)(H,42,43)(H2,25,28,29)(H2,37,38,39)/p-4/fC24H36N7O17P3S/h26-27H,25H2/q-4</p>
            <p>SMILES: C2(N(C1(C(O)C(C(COP([O-])(=O)OP([O-])(=O)OCC(C)(C)C(C(NCCC(=O)NCCSC(=O)CC)=O)O)O1)OP([O-])(=O)[O-]))C3(N=CN=C(C(N=2)=3)N))</p>
          </html>
        </notes>
      </species>
      <species id="M_CIT_c2" name="CIT" compartment="c2" charge="-3">
        <notes>
          <html xmlns="http://www.w3.org/1999/xhtml">
            <p>FORMULA: C6H5O7</p>
            <p>INCHI: InChI=1/C6H8O7/c7-3(8)1-6(13,5(11)12)2-4(9)10/h13H,1-2H2,(H,7,8)(H,9,10)(H,11,12)/p-3/fC6H5O7/q-3</p>
            <p>SMILES: C(C(=O)[O-])(CC(=O)[O-])(O)CC(=O)[O-]</p>
          </html>
        </notes>
      </species>
      <species id="M_CIT_c1" name="CIT" compartment="c1" charge="-3">
        <notes>
          <html xmlns="http://www.w3.org/1999/xhtml">
            <p>FORMULA: C6H5O7</p>
            <p>INCHI: InChI=1/C6H8O7/c7-3(8)1-6(13,5(11)12)2-4(9)10/h13H,1-2H2,(H,7,8)(H,9,10)(H,11,12)/p-3/fC6H5O7/q-3</p>
            <p>SMILES: C(C(=O)[O-])(CC(=O)[O-])(O)CC(=O)[O-]</p>
          </html>
        </notes>
      </species>
      <species id="M_CIT_c7" name="CIT" compartment="c7" charge="-3">
        <notes>
          <html xmlns="http://www.w3.org/1999/xhtml">
            <p>FORMULA: C6H5O7</p>
            <p>INCHI: InChI=1/C6H8O7/c7-3(8)1-6(13,5(11)12)2-4(9)10/h13H,1-2H2,(H,7,8)(H,9,10)(H,11,12)/p-3/fC6H5O7/q-3</p>
            <p>SMILES: C(C(=O)[O-])(CC(=O)[O-])(O)CC(=O)[O-]</p>
          </html>
        </notes>
      </species>
      <species id="M_CIT_c6" name="CIT" compartment="c6" charge="-3">
        <notes>
          <html xmlns="http://www.w3.org/1999/xhtml">
            <p>FORMULA: C6H5O7</p>
            <p>INCHI: InChI=1/C6H8O7/c7-3(8)1-6(13,5(11)12)2-4(9)10/h13H,1-2H2,(H,7,8)(H,9,10)(H,11,12)/p-3/fC6H5O7/q-3</p>
            <p>SMILES: C(C(=O)[O-])(CC(=O)[O-])(O)CC(=O)[O-]</p>
          </html>
        </notes>
      </species>
      <species id="M_CIT_c5" name="CIT" compartment="c5" charge="-3">
        <notes>
          <html xmlns="http://www.w3.org/1999/xhtml">
            <p>FORMULA: C6H5O7</p>
            <p>INCHI: InChI=1/C6H8O7/c7-3(8)1-6(13,5(11)12)2-4(9)10/h13H,1-2H2,(H,7,8)(H,9,10)(H,11,12)/p-3/fC6H5O7/q-3</p>
            <p>SMILES: C(C(=O)[O-])(CC(=O)[O-])(O)CC(=O)[O-]</p>
          </html>
        </notes>
      </species>
      <species id="M_CIT_c4" name="CIT" compartment="c4" charge="-3">
        <notes>
          <html xmlns="http://www.w3.org/1999/xhtml">
            <p>FORMULA: C6H5O7</p>
            <p>INCHI: InChI=1/C6H8O7/c7-3(8)1-6(13,5(11)12)2-4(9)10/h13H,1-2H2,(H,7,8)(H,9,10)(H,11,12)/p-3/fC6H5O7/q-3</p>
            <p>SMILES: C(C(=O)[O-])(CC(=O)[O-])(O)CC(=O)[O-]</p>
          </html>
        </notes>
      </species>
      <species id="M_aPPI_x9" name="aPPI[x]" compartment="x9" charge="-2">
        <notes>
          <html xmlns="http://www.w3.org/1999/xhtml">
            <p>FORMULA: H2O7P2</p>
            <p>INCHI: NA</p>
            <p>SMILES: NA</p>
          </html>
        </notes>
      </species>
      <species id="M_aPPI_x8" name="aPPI[x]" compartment="x8" charge="-2">
        <notes>
          <html xmlns="http://www.w3.org/1999/xhtml">
            <p>FORMULA: H2O7P2</p>
            <p>INCHI: NA</p>
            <p>SMILES: NA</p>
          </html>
        </notes>
      </species>
      <species id="M_aPPI_x7" name="aPPI[x]" compartment="x7" charge="-2">
        <notes>
          <html xmlns="http://www.w3.org/1999/xhtml">
            <p>FORMULA: H2O7P2</p>
            <p>INCHI: NA</p>
            <p>SMILES: NA</p>
          </html>
        </notes>
      </species>
      <species id="M_aPPI_x6" name="aPPI[x]" compartment="x6" charge="-2">
        <notes>
          <html xmlns="http://www.w3.org/1999/xhtml">
            <p>FORMULA: H2O7P2</p>
            <p>INCHI: NA</p>
            <p>SMILES: NA</p>
          </html>
        </notes>
      </species>
      <species id="M_aPPI_x5" name="aPPI[x]" compartment="x5" charge="-2">
        <notes>
          <html xmlns="http://www.w3.org/1999/xhtml">
            <p>FORMULA: H2O7P2</p>
            <p>INCHI: NA</p>
            <p>SMILES: NA</p>
          </html>
        </notes>
      </species>
      <species id="M_aPPI_x4" name="aPPI[x]" compartment="x4" charge="-2">
        <notes>
          <html xmlns="http://www.w3.org/1999/xhtml">
            <p>FORMULA: H2O7P2</p>
            <p>INCHI: NA</p>
            <p>SMILES: NA</p>
          </html>
        </notes>
      </species>
      <species id="M_aPPI_x3" name="aPPI[x]" compartment="x3" charge="-2">
        <notes>
          <html xmlns="http://www.w3.org/1999/xhtml">
            <p>FORMULA: H2O7P2</p>
            <p>INCHI: NA</p>
            <p>SMILES: NA</p>
          </html>
        </notes>
      </species>
      <species id="M_aCPD_5441_c1" name="CPD-5441[c]" compartment="c1" charge="0">
        <notes>
          <html xmlns="http://www.w3.org/1999/xhtml">
            <p>FORMULA: C4H12NO4P</p>
            <p>INCHI: InChI=1S/C4H12NO4P/c1-5(2)3-4-9-10(6,7)8/h3-4H2,1-2H3,(H2,6,7,8)/p-1</p>
            <p>SMILES: C[N+](CCOP([O-])([O-])=O)C</p>
          </html>
        </notes>
      </species>
      <species id="M_aCPD_5441_c2" name="CPD-5441[c]" compartment="c2" charge="0">
        <notes>
          <html xmlns="http://www.w3.org/1999/xhtml">
            <p>FORMULA: C4H12NO4P</p>
            <p>INCHI: InChI=1S/C4H12NO4P/c1-5(2)3-4-9-10(6,7)8/h3-4H2,1-2H3,(H2,6,7,8)/p-1</p>
            <p>SMILES: C[N+](CCOP([O-])([O-])=O)C</p>
          </html>
        </notes>
      </species>
      <species id="M_L_1_PHOSPHATIDYL_ETHANOLAMINE_r10" name="L-1-PHOSPHATIDYL-ETHANOLAMINE[r]" compartment="r10" charge="0">
        <notes>
          <html xmlns="http://www.w3.org/1999/xhtml">
            <p>FORMULA: C37H74NO8P</p>
            <p>INCHI: InChI=1S/C37H74NO8P/c1-3-5-7-9-11-13-15-17-19-21-23-25-27-29-36(39)43-33-35(34-45-47(41,42)44-32-31-38)46-37(40)30-28-26-24-22-20-18-16-14-12-10-8-6-4-2/h35H,3-34,38H2,1-2H3,(H,41,42)/t35-/m1/s1</p>
            <p>SMILES: CCCCCCCCCCCCCCCC(=O)OCC(COP(=O)(O)OCCN)OC(=O)CCCCCCCCCCCCCCC</p>
          </html>
        </notes>
      </species>
      <species id="M_aCPD_5441_c5" name="CPD-5441[c]" compartment="c5" charge="0">
        <notes>
          <html xmlns="http://www.w3.org/1999/xhtml">
            <p>FORMULA: C4H12NO4P</p>
            <p>INCHI: InChI=1S/C4H12NO4P/c1-5(2)3-4-9-10(6,7)8/h3-4H2,1-2H3,(H2,6,7,8)/p-1</p>
            <p>SMILES: C[N+](CCOP([O-])([O-])=O)C</p>
          </html>
        </notes>
      </species>
      <species id="M_aCPD_5441_c6" name="CPD-5441[c]" compartment="c6" charge="0">
        <notes>
          <html xmlns="http://www.w3.org/1999/xhtml">
            <p>FORMULA: C4H12NO4P</p>
            <p>INCHI: InChI=1S/C4H12NO4P/c1-5(2)3-4-9-10(6,7)8/h3-4H2,1-2H3,(H2,6,7,8)/p-1</p>
            <p>SMILES: C[N+](CCOP([O-])([O-])=O)C</p>
          </html>
        </notes>
      </species>
      <species id="M_aCPD_5441_c3" name="CPD-5441[c]" compartment="c3" charge="0">
        <notes>
          <html xmlns="http://www.w3.org/1999/xhtml">
            <p>FORMULA: C4H12NO4P</p>
            <p>INCHI: InChI=1S/C4H12NO4P/c1-5(2)3-4-9-10(6,7)8/h3-4H2,1-2H3,(H2,6,7,8)/p-1</p>
            <p>SMILES: C[N+](CCOP([O-])([O-])=O)C</p>
          </html>
        </notes>
      </species>
      <species id="M_aCPD_5441_c4" name="CPD-5441[c]" compartment="c4" charge="0">
        <notes>
          <html xmlns="http://www.w3.org/1999/xhtml">
            <p>FORMULA: C4H12NO4P</p>
            <p>INCHI: InChI=1S/C4H12NO4P/c1-5(2)3-4-9-10(6,7)8/h3-4H2,1-2H3,(H2,6,7,8)/p-1</p>
            <p>SMILES: C[N+](CCOP([O-])([O-])=O)C</p>
          </html>
        </notes>
      </species>
      <species id="M_MYO_INOSITOL_c10" name="MYO-INOSITOL" compartment="c10" charge="0">
        <notes>
          <html xmlns="http://www.w3.org/1999/xhtml">
            <p>FORMULA: C6H12O6</p>
            <p>INCHI: InChI=1/C6H12O6/c7-1-2(8)4(10)6(12)5(11)3(1)9/h1-12H/t1-,2-,3-,4+,5-,6-</p>
            <p>SMILES: C1(C(C(C(C(C1O)O)O)O)O)O</p>
          </html>
        </notes>
      </species>
      <species id="M_aPHOSPHORIBOSYL_CARBOXY_AMINOIMIDAZOLE_p10" name="aPHOSPHORIBOSYL-CARBOXY-AMINOIMIDAZOLE" compartment="p10" charge="-2">
        <notes>
          <html xmlns="http://www.w3.org/1999/xhtml">
            <p>FORMULA: C9H12N3O9P</p>
            <p>INCHI: InChI=1S/C9H14N3O9P/c10-7-4(9(15)16)11-2-12(7)8-6(14)5(13)3(21-8)1-20-22(17,18)19/h2-3,5-6,8,13-14H,1,10H2,(H,15,16)(H2,17,18,19)/p-3/t3-,5-,6-,8-/m1/s1</p>
            <p>SMILES: C(OP([O-])([O-])=O)C2(C(O)C(O)C(N1(C=NC(C([O-])=O)=C(N)1))O2)</p>
          </html>
        </notes>
      </species>
      <species id="M_HIS_c7" name="HIS" compartment="c7" charge="0">
        <notes>
          <html xmlns="http://www.w3.org/1999/xhtml">
            <p>FORMULA: C6H9N3O2</p>
            <p>INCHI: InChI=1/C6H9N3O2/c7-5(6(10)11)1-4-2-8-3-9-4/h2-3,5H,1,7H2,(H,8,9)(H,10,11)/t5-/m1/s1/f/h7,9H</p>
            <p>SMILES: C1(NC(CC(C([O-])=O)[N+])=CN=1)</p>
          </html>
        </notes>
      </species>
      <species id="M_HIS_c6" name="HIS" compartment="c6" charge="0">
        <notes>
          <html xmlns="http://www.w3.org/1999/xhtml">
            <p>FORMULA: C6H9N3O2</p>
            <p>INCHI: InChI=1/C6H9N3O2/c7-5(6(10)11)1-4-2-8-3-9-4/h2-3,5H,1,7H2,(H,8,9)(H,10,11)/t5-/m1/s1/f/h7,9H</p>
            <p>SMILES: C1(NC(CC(C([O-])=O)[N+])=CN=1)</p>
          </html>
        </notes>
      </species>
      <species id="M_HIS_c5" name="HIS" compartment="c5" charge="0">
        <notes>
          <html xmlns="http://www.w3.org/1999/xhtml">
            <p>FORMULA: C6H9N3O2</p>
            <p>INCHI: InChI=1/C6H9N3O2/c7-5(6(10)11)1-4-2-8-3-9-4/h2-3,5H,1,7H2,(H,8,9)(H,10,11)/t5-/m1/s1/f/h7,9H</p>
            <p>SMILES: C1(NC(CC(C([O-])=O)[N+])=CN=1)</p>
          </html>
        </notes>
      </species>
      <species id="M_HIS_c4" name="HIS" compartment="c4" charge="0">
        <notes>
          <html xmlns="http://www.w3.org/1999/xhtml">
            <p>FORMULA: C6H9N3O2</p>
            <p>INCHI: InChI=1/C6H9N3O2/c7-5(6(10)11)1-4-2-8-3-9-4/h2-3,5H,1,7H2,(H,8,9)(H,10,11)/t5-/m1/s1/f/h7,9H</p>
            <p>SMILES: C1(NC(CC(C([O-])=O)[N+])=CN=1)</p>
          </html>
        </notes>
      </species>
      <species id="M_HIS_c9" name="HIS" compartment="c9" charge="0">
        <notes>
          <html xmlns="http://www.w3.org/1999/xhtml">
            <p>FORMULA: C6H9N3O2</p>
            <p>INCHI: InChI=1/C6H9N3O2/c7-5(6(10)11)1-4-2-8-3-9-4/h2-3,5H,1,7H2,(H,8,9)(H,10,11)/t5-/m1/s1/f/h7,9H</p>
            <p>SMILES: C1(NC(CC(C([O-])=O)[N+])=CN=1)</p>
          </html>
        </notes>
      </species>
      <species id="M_HIS_c8" name="HIS" compartment="c8" charge="0">
        <notes>
          <html xmlns="http://www.w3.org/1999/xhtml">
            <p>FORMULA: C6H9N3O2</p>
            <p>INCHI: InChI=1/C6H9N3O2/c7-5(6(10)11)1-4-2-8-3-9-4/h2-3,5H,1,7H2,(H,8,9)(H,10,11)/t5-/m1/s1/f/h7,9H</p>
            <p>SMILES: C1(NC(CC(C([O-])=O)[N+])=CN=1)</p>
          </html>
        </notes>
      </species>
      <species id="M_aCPD_5441_c9" name="CPD-5441[c]" compartment="c9" charge="0">
        <notes>
          <html xmlns="http://www.w3.org/1999/xhtml">
            <p>FORMULA: C4H12NO4P</p>
            <p>INCHI: InChI=1S/C4H12NO4P/c1-5(2)3-4-9-10(6,7)8/h3-4H2,1-2H3,(H2,6,7,8)/p-1</p>
            <p>SMILES: C[N+](CCOP([O-])([O-])=O)C</p>
          </html>
        </notes>
      </species>
      <species id="M_aCPD_5441_c7" name="CPD-5441[c]" compartment="c7" charge="0">
        <notes>
          <html xmlns="http://www.w3.org/1999/xhtml">
            <p>FORMULA: C4H12NO4P</p>
            <p>INCHI: InChI=1S/C4H12NO4P/c1-5(2)3-4-9-10(6,7)8/h3-4H2,1-2H3,(H2,6,7,8)/p-1</p>
            <p>SMILES: C[N+](CCOP([O-])([O-])=O)C</p>
          </html>
        </notes>
      </species>
      <species id="M_aCPD_5441_c8" name="CPD-5441[c]" compartment="c8" charge="0">
        <notes>
          <html xmlns="http://www.w3.org/1999/xhtml">
            <p>FORMULA: C4H12NO4P</p>
            <p>INCHI: InChI=1S/C4H12NO4P/c1-5(2)3-4-9-10(6,7)8/h3-4H2,1-2H3,(H2,6,7,8)/p-1</p>
            <p>SMILES: C[N+](CCOP([O-])([O-])=O)C</p>
          </html>
        </notes>
      </species>
      <species id="M_aPPI_x2" name="aPPI[x]" compartment="x2" charge="-2">
        <notes>
          <html xmlns="http://www.w3.org/1999/xhtml">
            <p>FORMULA: H2O7P2</p>
            <p>INCHI: NA</p>
            <p>SMILES: NA</p>
          </html>
        </notes>
      </species>
      <species id="M_aPPI_x1" name="aPPI[x]" compartment="x1" charge="-2">
        <notes>
          <html xmlns="http://www.w3.org/1999/xhtml">
            <p>FORMULA: H2O7P2</p>
            <p>INCHI: NA</p>
            <p>SMILES: NA</p>
          </html>
        </notes>
      </species>
      <species id="M_HIS_c3" name="HIS" compartment="c3" charge="0">
        <notes>
          <html xmlns="http://www.w3.org/1999/xhtml">
            <p>FORMULA: C6H9N3O2</p>
            <p>INCHI: InChI=1/C6H9N3O2/c7-5(6(10)11)1-4-2-8-3-9-4/h2-3,5H,1,7H2,(H,8,9)(H,10,11)/t5-/m1/s1/f/h7,9H</p>
            <p>SMILES: C1(NC(CC(C([O-])=O)[N+])=CN=1)</p>
          </html>
        </notes>
      </species>
      <species id="M_HIS_c2" name="HIS" compartment="c2" charge="0">
        <notes>
          <html xmlns="http://www.w3.org/1999/xhtml">
            <p>FORMULA: C6H9N3O2</p>
            <p>INCHI: InChI=1/C6H9N3O2/c7-5(6(10)11)1-4-2-8-3-9-4/h2-3,5H,1,7H2,(H,8,9)(H,10,11)/t5-/m1/s1/f/h7,9H</p>
            <p>SMILES: C1(NC(CC(C([O-])=O)[N+])=CN=1)</p>
          </html>
        </notes>
      </species>
      <species id="M_HIS_c1" name="HIS" compartment="c1" charge="0">
        <notes>
          <html xmlns="http://www.w3.org/1999/xhtml">
            <p>FORMULA: C6H9N3O2</p>
            <p>INCHI: InChI=1/C6H9N3O2/c7-5(6(10)11)1-4-2-8-3-9-4/h2-3,5H,1,7H2,(H,8,9)(H,10,11)/t5-/m1/s1/f/h7,9H</p>
            <p>SMILES: C1(NC(CC(C([O-])=O)[N+])=CN=1)</p>
          </html>
        </notes>
      </species>
      <species id="M_Charged_GLN_tRNAs_c10" name="Charged_GLN_tRNAs[c]" compartment="c10" charge="0">
        <notes>
          <html xmlns="http://www.w3.org/1999/xhtml">
            <p>FORMULA: C5H10N2O6PX</p>
            <p>INCHI: NA</p>
            <p>SMILES: NA</p>
          </html>
        </notes>
      </species>
      <species id="M_aATP_p10" name="aATP[p]" compartment="p10" charge="-3">
        <notes>
          <html xmlns="http://www.w3.org/1999/xhtml">
            <p>FORMULA: C10H13N5O13P3</p>
            <p>INCHI: NA</p>
            <p>SMILES: NA</p>
          </html>
        </notes>
      </species>
      <species id="M_GLC_6_P_p10" name="GLC-6-P" compartment="p10" charge="-2">
        <notes>
          <html xmlns="http://www.w3.org/1999/xhtml">
            <p>FORMULA: C6H11O9P1</p>
            <p>INCHI: InChI=1/C6H13O9P/c7-3-2(1-14-16(11,12)13)15-6(10)5(9)4(3)8/h2-10H,1H2,(H2,11,12,13)/p-2/t2-,3-,4+,5-,6+/m1/s1/fC6H11O9P/q-2</p>
            <p>SMILES: C(C1(OC(C(C(C1O)O)O)O))OP([O-])([O-])=O</p>
          </html>
        </notes>
      </species>
      <species id="M_MET_tRNAs_c2" name="MET_tRNAs[c]" compartment="c2" charge="-2">
        <notes>
          <html xmlns="http://www.w3.org/1999/xhtml">
            <p>FORMULA: O4PX</p>
            <p>INCHI: NA</p>
            <p>SMILES: NA</p>
          </html>
        </notes>
      </species>
      <species id="M_MET_tRNAs_c1" name="MET_tRNAs[c]" compartment="c1" charge="-2">
        <notes>
          <html xmlns="http://www.w3.org/1999/xhtml">
            <p>FORMULA: O4PX</p>
            <p>INCHI: NA</p>
            <p>SMILES: NA</p>
          </html>
        </notes>
      </species>
      <species id="M_MET_tRNAs_c4" name="MET_tRNAs[c]" compartment="c4" charge="-2">
        <notes>
          <html xmlns="http://www.w3.org/1999/xhtml">
            <p>FORMULA: O4PX</p>
            <p>INCHI: NA</p>
            <p>SMILES: NA</p>
          </html>
        </notes>
      </species>
      <species id="M_MET_tRNAs_c3" name="MET_tRNAs[c]" compartment="c3" charge="-2">
        <notes>
          <html xmlns="http://www.w3.org/1999/xhtml">
            <p>FORMULA: O4PX</p>
            <p>INCHI: NA</p>
            <p>SMILES: NA</p>
          </html>
        </notes>
      </species>
      <species id="M_MET_tRNAs_c6" name="MET_tRNAs[c]" compartment="c6" charge="-2">
        <notes>
          <html xmlns="http://www.w3.org/1999/xhtml">
            <p>FORMULA: O4PX</p>
            <p>INCHI: NA</p>
            <p>SMILES: NA</p>
          </html>
        </notes>
      </species>
      <species id="M_MET_tRNAs_c5" name="MET_tRNAs[c]" compartment="c5" charge="-2">
        <notes>
          <html xmlns="http://www.w3.org/1999/xhtml">
            <p>FORMULA: O4PX</p>
            <p>INCHI: NA</p>
            <p>SMILES: NA</p>
          </html>
        </notes>
      </species>
      <species id="M_MET_tRNAs_c8" name="MET_tRNAs[c]" compartment="c8" charge="-2">
        <notes>
          <html xmlns="http://www.w3.org/1999/xhtml">
            <p>FORMULA: O4PX</p>
            <p>INCHI: NA</p>
            <p>SMILES: NA</p>
          </html>
        </notes>
      </species>
      <species id="M_MET_tRNAs_c7" name="MET_tRNAs[c]" compartment="c7" charge="-2">
        <notes>
          <html xmlns="http://www.w3.org/1999/xhtml">
            <p>FORMULA: O4PX</p>
            <p>INCHI: NA</p>
            <p>SMILES: NA</p>
          </html>
        </notes>
      </species>
      <species id="M_MET_tRNAs_c9" name="MET_tRNAs[c]" compartment="c9" charge="-2">
        <notes>
          <html xmlns="http://www.w3.org/1999/xhtml">
            <p>FORMULA: O4PX</p>
            <p>INCHI: NA</p>
            <p>SMILES: NA</p>
          </html>
        </notes>
      </species>
      <species id="M_ADP_p5" name="ADP" compartment="p5" charge="-3">
        <notes>
          <html xmlns="http://www.w3.org/1999/xhtml">
            <p>FORMULA: C10H12N5O10P2</p>
            <p>INCHI: InChI=1/C10H15N5O10P2/c11-8-5-9(13-2-12-8)15(3-14-5)10-7(17)6(16)4(24-10)1-23-27(21,22)25-26(18,19)20/h2-4,6-7,10,16-17H,1H2,(H,21,22)(H2,11,12,13)(H2,18,19,20)/p-3/t4-,6-,7-,10-/m1/s1/fC10H12N5O10P2/h11H2/q-3</p>
            <p>SMILES: C3(N(C1(C(C(C(O1)COP(OP(=O)([O-])[O-])([O-])=O)O)O))C2(=C(C(=NC=N2)N)N=3))</p>
          </html>
        </notes>
      </species>
      <species id="M_5_PHOSPHO_RIBOSYL_GLYCINEAMIDE_p2" name="5-PHOSPHO-RIBOSYL-GLYCINEAMIDE" compartment="p2" charge="-1">
        <notes>
          <html xmlns="http://www.w3.org/1999/xhtml">
            <p>FORMULA: C7H14N2O8P1</p>
            <p>INCHI: InChI=1/C7H15N2O8P/c8-1-4(10)9-7-6(12)5(11)3(17-7)2-16-18(13,14)15/h3,5-7,11-12H,1-2,8H2,(H,9,10)(H2,13,14,15)/p-1/fC7H14N2O8P/h8-9H/q-1</p>
            <p>SMILES: C(NC1(OC(C(O)C1O)COP([O-])([O-])=O))(C[N+])=O</p>
          </html>
        </notes>
      </species>
      <species id="M_ADP_p4" name="ADP" compartment="p4" charge="-3">
        <notes>
          <html xmlns="http://www.w3.org/1999/xhtml">
            <p>FORMULA: C10H12N5O10P2</p>
            <p>INCHI: InChI=1/C10H15N5O10P2/c11-8-5-9(13-2-12-8)15(3-14-5)10-7(17)6(16)4(24-10)1-23-27(21,22)25-26(18,19)20/h2-4,6-7,10,16-17H,1H2,(H,21,22)(H2,11,12,13)(H2,18,19,20)/p-3/t4-,6-,7-,10-/m1/s1/fC10H12N5O10P2/h11H2/q-3</p>
            <p>SMILES: C3(N(C1(C(C(C(O1)COP(OP(=O)([O-])[O-])([O-])=O)O)O))C2(=C(C(=NC=N2)N)N=3))</p>
          </html>
        </notes>
      </species>
      <species id="M_5_PHOSPHO_RIBOSYL_GLYCINEAMIDE_p1" name="5-PHOSPHO-RIBOSYL-GLYCINEAMIDE" compartment="p1" charge="-1">
        <notes>
          <html xmlns="http://www.w3.org/1999/xhtml">
            <p>FORMULA: C7H14N2O8P1</p>
            <p>INCHI: InChI=1/C7H15N2O8P/c8-1-4(10)9-7-6(12)5(11)3(17-7)2-16-18(13,14)15/h3,5-7,11-12H,1-2,8H2,(H,9,10)(H2,13,14,15)/p-1/fC7H14N2O8P/h8-9H/q-1</p>
            <p>SMILES: C(NC1(OC(C(O)C1O)COP([O-])([O-])=O))(C[N+])=O</p>
          </html>
        </notes>
      </species>
      <species id="M_ADP_p7" name="ADP" compartment="p7" charge="-3">
        <notes>
          <html xmlns="http://www.w3.org/1999/xhtml">
            <p>FORMULA: C10H12N5O10P2</p>
            <p>INCHI: InChI=1/C10H15N5O10P2/c11-8-5-9(13-2-12-8)15(3-14-5)10-7(17)6(16)4(24-10)1-23-27(21,22)25-26(18,19)20/h2-4,6-7,10,16-17H,1H2,(H,21,22)(H2,11,12,13)(H2,18,19,20)/p-3/t4-,6-,7-,10-/m1/s1/fC10H12N5O10P2/h11H2/q-3</p>
            <p>SMILES: C3(N(C1(C(C(C(O1)COP(OP(=O)([O-])[O-])([O-])=O)O)O))C2(=C(C(=NC=N2)N)N=3))</p>
          </html>
        </notes>
      </species>
      <species id="M_ADP_p6" name="ADP" compartment="p6" charge="-3">
        <notes>
          <html xmlns="http://www.w3.org/1999/xhtml">
            <p>FORMULA: C10H12N5O10P2</p>
            <p>INCHI: InChI=1/C10H15N5O10P2/c11-8-5-9(13-2-12-8)15(3-14-5)10-7(17)6(16)4(24-10)1-23-27(21,22)25-26(18,19)20/h2-4,6-7,10,16-17H,1H2,(H,21,22)(H2,11,12,13)(H2,18,19,20)/p-3/t4-,6-,7-,10-/m1/s1/fC10H12N5O10P2/h11H2/q-3</p>
            <p>SMILES: C3(N(C1(C(C(C(O1)COP(OP(=O)([O-])[O-])([O-])=O)O)O))C2(=C(C(=NC=N2)N)N=3))</p>
          </html>
        </notes>
      </species>
      <species id="M_ADP_p9" name="ADP" compartment="p9" charge="-3">
        <notes>
          <html xmlns="http://www.w3.org/1999/xhtml">
            <p>FORMULA: C10H12N5O10P2</p>
            <p>INCHI: InChI=1/C10H15N5O10P2/c11-8-5-9(13-2-12-8)15(3-14-5)10-7(17)6(16)4(24-10)1-23-27(21,22)25-26(18,19)20/h2-4,6-7,10,16-17H,1H2,(H,21,22)(H2,11,12,13)(H2,18,19,20)/p-3/t4-,6-,7-,10-/m1/s1/fC10H12N5O10P2/h11H2/q-3</p>
            <p>SMILES: C3(N(C1(C(C(C(O1)COP(OP(=O)([O-])[O-])([O-])=O)O)O))C2(=C(C(=NC=N2)N)N=3))</p>
          </html>
        </notes>
      </species>
      <species id="M_ADP_p8" name="ADP" compartment="p8" charge="-3">
        <notes>
          <html xmlns="http://www.w3.org/1999/xhtml">
            <p>FORMULA: C10H12N5O10P2</p>
            <p>INCHI: InChI=1/C10H15N5O10P2/c11-8-5-9(13-2-12-8)15(3-14-5)10-7(17)6(16)4(24-10)1-23-27(21,22)25-26(18,19)20/h2-4,6-7,10,16-17H,1H2,(H,21,22)(H2,11,12,13)(H2,18,19,20)/p-3/t4-,6-,7-,10-/m1/s1/fC10H12N5O10P2/h11H2/q-3</p>
            <p>SMILES: C3(N(C1(C(C(C(O1)COP(OP(=O)([O-])[O-])([O-])=O)O)O))C2(=C(C(=NC=N2)N)N=3))</p>
          </html>
        </notes>
      </species>
      <species id="M_aGDP_m10" name="aGDP[m]" compartment="m10" charge="-2">
        <notes>
          <html xmlns="http://www.w3.org/1999/xhtml">
            <p>FORMULA: C10H13N5O11P2</p>
            <p>INCHI: NA</p>
            <p>SMILES: NA</p>
          </html>
        </notes>
      </species>
      <species id="M_P_HYDROXY_PHENYLPYRUVATE_p10" name="P-HYDROXY-PHENYLPYRUVATE" compartment="p10" charge="-1">
        <notes>
          <html xmlns="http://www.w3.org/1999/xhtml">
            <p>FORMULA: C9H7O4</p>
            <p>INCHI: InChI=1/C9H8O4/c10-7-3-1-6(2-4-7)5-8(11)9(12)13/h1-4,10H,5H2,(H,12,13)/p-1/fC9H7O4/q-1</p>
            <p>SMILES: C1(C(=CC=C(CC(C([O-])=O)=O)C=1)O)</p>
          </html>
        </notes>
      </species>
      <species id="M_5_PHOSPHO_RIBOSYL_GLYCINEAMIDE_p9" name="5-PHOSPHO-RIBOSYL-GLYCINEAMIDE" compartment="p9" charge="-1">
        <notes>
          <html xmlns="http://www.w3.org/1999/xhtml">
            <p>FORMULA: C7H14N2O8P1</p>
            <p>INCHI: InChI=1/C7H15N2O8P/c8-1-4(10)9-7-6(12)5(11)3(17-7)2-16-18(13,14)15/h3,5-7,11-12H,1-2,8H2,(H,9,10)(H2,13,14,15)/p-1/fC7H14N2O8P/h8-9H/q-1</p>
            <p>SMILES: C(NC1(OC(C(O)C1O)COP([O-])([O-])=O))(C[N+])=O</p>
          </html>
        </notes>
      </species>
      <species id="M_5_PHOSPHO_RIBOSYL_GLYCINEAMIDE_p8" name="5-PHOSPHO-RIBOSYL-GLYCINEAMIDE" compartment="p8" charge="-1">
        <notes>
          <html xmlns="http://www.w3.org/1999/xhtml">
            <p>FORMULA: C7H14N2O8P1</p>
            <p>INCHI: InChI=1/C7H15N2O8P/c8-1-4(10)9-7-6(12)5(11)3(17-7)2-16-18(13,14)15/h3,5-7,11-12H,1-2,8H2,(H,9,10)(H2,13,14,15)/p-1/fC7H14N2O8P/h8-9H/q-1</p>
            <p>SMILES: C(NC1(OC(C(O)C1O)COP([O-])([O-])=O))(C[N+])=O</p>
          </html>
        </notes>
      </species>
      <species id="M_5_PHOSPHO_RIBOSYL_GLYCINEAMIDE_p7" name="5-PHOSPHO-RIBOSYL-GLYCINEAMIDE" compartment="p7" charge="-1">
        <notes>
          <html xmlns="http://www.w3.org/1999/xhtml">
            <p>FORMULA: C7H14N2O8P1</p>
            <p>INCHI: InChI=1/C7H15N2O8P/c8-1-4(10)9-7-6(12)5(11)3(17-7)2-16-18(13,14)15/h3,5-7,11-12H,1-2,8H2,(H,9,10)(H2,13,14,15)/p-1/fC7H14N2O8P/h8-9H/q-1</p>
            <p>SMILES: C(NC1(OC(C(O)C1O)COP([O-])([O-])=O))(C[N+])=O</p>
          </html>
        </notes>
      </species>
      <species id="M_ADP_p1" name="ADP" compartment="p1" charge="-3">
        <notes>
          <html xmlns="http://www.w3.org/1999/xhtml">
            <p>FORMULA: C10H12N5O10P2</p>
            <p>INCHI: InChI=1/C10H15N5O10P2/c11-8-5-9(13-2-12-8)15(3-14-5)10-7(17)6(16)4(24-10)1-23-27(21,22)25-26(18,19)20/h2-4,6-7,10,16-17H,1H2,(H,21,22)(H2,11,12,13)(H2,18,19,20)/p-3/t4-,6-,7-,10-/m1/s1/fC10H12N5O10P2/h11H2/q-3</p>
            <p>SMILES: C3(N(C1(C(C(C(O1)COP(OP(=O)([O-])[O-])([O-])=O)O)O))C2(=C(C(=NC=N2)N)N=3))</p>
          </html>
        </notes>
      </species>
      <species id="M_5_PHOSPHO_RIBOSYL_GLYCINEAMIDE_p6" name="5-PHOSPHO-RIBOSYL-GLYCINEAMIDE" compartment="p6" charge="-1">
        <notes>
          <html xmlns="http://www.w3.org/1999/xhtml">
            <p>FORMULA: C7H14N2O8P1</p>
            <p>INCHI: InChI=1/C7H15N2O8P/c8-1-4(10)9-7-6(12)5(11)3(17-7)2-16-18(13,14)15/h3,5-7,11-12H,1-2,8H2,(H,9,10)(H2,13,14,15)/p-1/fC7H14N2O8P/h8-9H/q-1</p>
            <p>SMILES: C(NC1(OC(C(O)C1O)COP([O-])([O-])=O))(C[N+])=O</p>
          </html>
        </notes>
      </species>
      <species id="M_5_PHOSPHO_RIBOSYL_GLYCINEAMIDE_p5" name="5-PHOSPHO-RIBOSYL-GLYCINEAMIDE" compartment="p5" charge="-1">
        <notes>
          <html xmlns="http://www.w3.org/1999/xhtml">
            <p>FORMULA: C7H14N2O8P1</p>
            <p>INCHI: InChI=1/C7H15N2O8P/c8-1-4(10)9-7-6(12)5(11)3(17-7)2-16-18(13,14)15/h3,5-7,11-12H,1-2,8H2,(H,9,10)(H2,13,14,15)/p-1/fC7H14N2O8P/h8-9H/q-1</p>
            <p>SMILES: C(NC1(OC(C(O)C1O)COP([O-])([O-])=O))(C[N+])=O</p>
          </html>
        </notes>
      </species>
      <species id="M_ADP_p3" name="ADP" compartment="p3" charge="-3">
        <notes>
          <html xmlns="http://www.w3.org/1999/xhtml">
            <p>FORMULA: C10H12N5O10P2</p>
            <p>INCHI: InChI=1/C10H15N5O10P2/c11-8-5-9(13-2-12-8)15(3-14-5)10-7(17)6(16)4(24-10)1-23-27(21,22)25-26(18,19)20/h2-4,6-7,10,16-17H,1H2,(H,21,22)(H2,11,12,13)(H2,18,19,20)/p-3/t4-,6-,7-,10-/m1/s1/fC10H12N5O10P2/h11H2/q-3</p>
            <p>SMILES: C3(N(C1(C(C(C(O1)COP(OP(=O)([O-])[O-])([O-])=O)O)O))C2(=C(C(=NC=N2)N)N=3))</p>
          </html>
        </notes>
      </species>
      <species id="M_5_PHOSPHO_RIBOSYL_GLYCINEAMIDE_p4" name="5-PHOSPHO-RIBOSYL-GLYCINEAMIDE" compartment="p4" charge="-1">
        <notes>
          <html xmlns="http://www.w3.org/1999/xhtml">
            <p>FORMULA: C7H14N2O8P1</p>
            <p>INCHI: InChI=1/C7H15N2O8P/c8-1-4(10)9-7-6(12)5(11)3(17-7)2-16-18(13,14)15/h3,5-7,11-12H,1-2,8H2,(H,9,10)(H2,13,14,15)/p-1/fC7H14N2O8P/h8-9H/q-1</p>
            <p>SMILES: C(NC1(OC(C(O)C1O)COP([O-])([O-])=O))(C[N+])=O</p>
          </html>
        </notes>
      </species>
      <species id="M_ADP_p2" name="ADP" compartment="p2" charge="-3">
        <notes>
          <html xmlns="http://www.w3.org/1999/xhtml">
            <p>FORMULA: C10H12N5O10P2</p>
            <p>INCHI: InChI=1/C10H15N5O10P2/c11-8-5-9(13-2-12-8)15(3-14-5)10-7(17)6(16)4(24-10)1-23-27(21,22)25-26(18,19)20/h2-4,6-7,10,16-17H,1H2,(H,21,22)(H2,11,12,13)(H2,18,19,20)/p-3/t4-,6-,7-,10-/m1/s1/fC10H12N5O10P2/h11H2/q-3</p>
            <p>SMILES: C3(N(C1(C(C(C(O1)COP(OP(=O)([O-])[O-])([O-])=O)O)O))C2(=C(C(=NC=N2)N)N=3))</p>
          </html>
        </notes>
      </species>
      <species id="M_5_PHOSPHO_RIBOSYL_GLYCINEAMIDE_p3" name="5-PHOSPHO-RIBOSYL-GLYCINEAMIDE" compartment="p3" charge="-1">
        <notes>
          <html xmlns="http://www.w3.org/1999/xhtml">
            <p>FORMULA: C7H14N2O8P1</p>
            <p>INCHI: InChI=1/C7H15N2O8P/c8-1-4(10)9-7-6(12)5(11)3(17-7)2-16-18(13,14)15/h3,5-7,11-12H,1-2,8H2,(H,9,10)(H2,13,14,15)/p-1/fC7H14N2O8P/h8-9H/q-1</p>
            <p>SMILES: C(NC1(OC(C(O)C1O)COP([O-])([O-])=O))(C[N+])=O</p>
          </html>
        </notes>
      </species>
      <species id="M_DTMP_m10" name="dTMP[m]" compartment="m10" charge="-2">
        <notes>
          <html xmlns="http://www.w3.org/1999/xhtml">
            <p>FORMULA: C10H13N2O8P</p>
            <p>INCHI: InChI=1S/C10H15N2O8P/c1-5-3-12(10(15)11-9(5)14)8-2-6(13)7(20-8)4-19-21(16,17)18/h3,6-8,13H,2,4H2,1H3,(H,11,14,15)(H2,16,17,18)/p-2/t6-,7+,8+/m0/s1</p>
            <p>SMILES: CC1(=CN(C(=O)NC(=O)1)C2(CC(O)C(COP(=O)([O-])[O-])O2))</p>
          </html>
        </notes>
      </species>
      <species id="M_sHIS_b10" name="sHIS[b]" compartment="b10" charge="0">
        <notes>
          <html xmlns="http://www.w3.org/1999/xhtml">
            <p>FORMULA: C6H9N3O2</p>
            <p>INCHI: InChI=1/C6H9N3O2/c7-5(6(10)11)1-4-2-8-3-9-4/h2-3,5H,1,7H2,(H,8,9)(H,10,11)/t5-/m1/s1/f/h7,9H</p>
            <p>SMILES: C1(NC(CC(C([O-])=O)[N+])=CN=1)</p>
          </html>
        </notes>
      </species>
      <species id="M_FRUCTOSE_16_DIPHOSPHATE_p9" name="FRUCTOSE-16-DIPHOSPHATE" compartment="p9" charge="-4">
        <notes>
          <html xmlns="http://www.w3.org/1999/xhtml">
            <p>FORMULA: C6H10O12P2</p>
            <p>INCHI: InChI=1/C6H14O12P2/c7-4-3(1-16-19(10,11)12)18-6(9,5(4)8)2-17-20(13,14)15/h3-5,7-9H,1-2H2,(H2,10,11,12)(H2,13,14,15)/p-4/t3-,4-,5+,6-/m1/s1/fC6H10O12P2/q-4</p>
            <p>SMILES: C(C1(C(C(C(O1)(COP([O-])([O-])=O)O)O)O))OP([O-])([O-])=O</p>
          </html>
        </notes>
      </species>
      <species id="M_UTP_c6" name="UTP" compartment="c6" charge="-4">
        <notes>
          <html xmlns="http://www.w3.org/1999/xhtml">
            <p>FORMULA: C9H11N2O15P3</p>
            <p>INCHI: InChI=1/C9H15N2O15P3/c12-5-1-2-11(9(15)10-5)8-7(14)6(13)4(24-8)3-23-28(19,20)26-29(21,22)25-27(16,17)18/h1-2,4,6-8,13-14H,3H2,(H,19,20)(H,21,22)(H,10,12,15)(H2,16,17,18)/p-4/t4-,6-,7-,8-/m1/s1/fC9H11N2O15P3/h10H/q-4</p>
            <p>SMILES: C(OP(=O)([O-])OP(=O)([O-])OP(=O)([O-])[O-])C1(OC(C(O)C(O)1)N2(C=CC(=O)NC(=O)2))</p>
          </html>
        </notes>
      </species>
      <species id="M_DPG_c10" name="DPG" compartment="c10" charge="-4">
        <notes>
          <html xmlns="http://www.w3.org/1999/xhtml">
            <p>FORMULA: C3H4O10P2</p>
            <p>INCHI: InChI=1/C3H8O10P2/c4-2(1-12-14(6,7)8)3(5)13-15(9,10)11/h2,4H,1H2,(H2,6,7,8)(H2,9,10,11)/p-4/fC3H4O10P2/q-4</p>
            <p>SMILES: C(C(O)C(OP(=O)([O-])[O-])=O)OP(=O)([O-])[O-]</p>
          </html>
        </notes>
      </species>
      <species id="M_FRUCTOSE_16_DIPHOSPHATE_p8" name="FRUCTOSE-16-DIPHOSPHATE" compartment="p8" charge="-4">
        <notes>
          <html xmlns="http://www.w3.org/1999/xhtml">
            <p>FORMULA: C6H10O12P2</p>
            <p>INCHI: InChI=1/C6H14O12P2/c7-4-3(1-16-19(10,11)12)18-6(9,5(4)8)2-17-20(13,14)15/h3-5,7-9H,1-2H2,(H2,10,11,12)(H2,13,14,15)/p-4/t3-,4-,5+,6-/m1/s1/fC6H10O12P2/q-4</p>
            <p>SMILES: C(C1(C(C(C(O1)(COP([O-])([O-])=O)O)O)O))OP([O-])([O-])=O</p>
          </html>
        </notes>
      </species>
      <species id="M_UTP_c5" name="UTP" compartment="c5" charge="-4">
        <notes>
          <html xmlns="http://www.w3.org/1999/xhtml">
            <p>FORMULA: C9H11N2O15P3</p>
            <p>INCHI: InChI=1/C9H15N2O15P3/c12-5-1-2-11(9(15)10-5)8-7(14)6(13)4(24-8)3-23-28(19,20)26-29(21,22)25-27(16,17)18/h1-2,4,6-8,13-14H,3H2,(H,19,20)(H,21,22)(H,10,12,15)(H2,16,17,18)/p-4/t4-,6-,7-,8-/m1/s1/fC9H11N2O15P3/h10H/q-4</p>
            <p>SMILES: C(OP(=O)([O-])OP(=O)([O-])OP(=O)([O-])[O-])C1(OC(C(O)C(O)1)N2(C=CC(=O)NC(=O)2))</p>
          </html>
        </notes>
      </species>
      <species id="M_FRUCTOSE_16_DIPHOSPHATE_p7" name="FRUCTOSE-16-DIPHOSPHATE" compartment="p7" charge="-4">
        <notes>
          <html xmlns="http://www.w3.org/1999/xhtml">
            <p>FORMULA: C6H10O12P2</p>
            <p>INCHI: InChI=1/C6H14O12P2/c7-4-3(1-16-19(10,11)12)18-6(9,5(4)8)2-17-20(13,14)15/h3-5,7-9H,1-2H2,(H2,10,11,12)(H2,13,14,15)/p-4/t3-,4-,5+,6-/m1/s1/fC6H10O12P2/q-4</p>
            <p>SMILES: C(C1(C(C(C(O1)(COP([O-])([O-])=O)O)O)O))OP([O-])([O-])=O</p>
          </html>
        </notes>
      </species>
      <species id="M_UTP_c4" name="UTP" compartment="c4" charge="-4">
        <notes>
          <html xmlns="http://www.w3.org/1999/xhtml">
            <p>FORMULA: C9H11N2O15P3</p>
            <p>INCHI: InChI=1/C9H15N2O15P3/c12-5-1-2-11(9(15)10-5)8-7(14)6(13)4(24-8)3-23-28(19,20)26-29(21,22)25-27(16,17)18/h1-2,4,6-8,13-14H,3H2,(H,19,20)(H,21,22)(H,10,12,15)(H2,16,17,18)/p-4/t4-,6-,7-,8-/m1/s1/fC9H11N2O15P3/h10H/q-4</p>
            <p>SMILES: C(OP(=O)([O-])OP(=O)([O-])OP(=O)([O-])[O-])C1(OC(C(O)C(O)1)N2(C=CC(=O)NC(=O)2))</p>
          </html>
        </notes>
      </species>
      <species id="M_FRUCTOSE_16_DIPHOSPHATE_p6" name="FRUCTOSE-16-DIPHOSPHATE" compartment="p6" charge="-4">
        <notes>
          <html xmlns="http://www.w3.org/1999/xhtml">
            <p>FORMULA: C6H10O12P2</p>
            <p>INCHI: InChI=1/C6H14O12P2/c7-4-3(1-16-19(10,11)12)18-6(9,5(4)8)2-17-20(13,14)15/h3-5,7-9H,1-2H2,(H2,10,11,12)(H2,13,14,15)/p-4/t3-,4-,5+,6-/m1/s1/fC6H10O12P2/q-4</p>
            <p>SMILES: C(C1(C(C(C(O1)(COP([O-])([O-])=O)O)O)O))OP([O-])([O-])=O</p>
          </html>
        </notes>
      </species>
      <species id="M_UTP_c3" name="UTP" compartment="c3" charge="-4">
        <notes>
          <html xmlns="http://www.w3.org/1999/xhtml">
            <p>FORMULA: C9H11N2O15P3</p>
            <p>INCHI: InChI=1/C9H15N2O15P3/c12-5-1-2-11(9(15)10-5)8-7(14)6(13)4(24-8)3-23-28(19,20)26-29(21,22)25-27(16,17)18/h1-2,4,6-8,13-14H,3H2,(H,19,20)(H,21,22)(H,10,12,15)(H2,16,17,18)/p-4/t4-,6-,7-,8-/m1/s1/fC9H11N2O15P3/h10H/q-4</p>
            <p>SMILES: C(OP(=O)([O-])OP(=O)([O-])OP(=O)([O-])[O-])C1(OC(C(O)C(O)1)N2(C=CC(=O)NC(=O)2))</p>
          </html>
        </notes>
      </species>
      <species id="M_UTP_c9" name="UTP" compartment="c9" charge="-4">
        <notes>
          <html xmlns="http://www.w3.org/1999/xhtml">
            <p>FORMULA: C9H11N2O15P3</p>
            <p>INCHI: InChI=1/C9H15N2O15P3/c12-5-1-2-11(9(15)10-5)8-7(14)6(13)4(24-8)3-23-28(19,20)26-29(21,22)25-27(16,17)18/h1-2,4,6-8,13-14H,3H2,(H,19,20)(H,21,22)(H,10,12,15)(H2,16,17,18)/p-4/t4-,6-,7-,8-/m1/s1/fC9H11N2O15P3/h10H/q-4</p>
            <p>SMILES: C(OP(=O)([O-])OP(=O)([O-])OP(=O)([O-])[O-])C1(OC(C(O)C(O)1)N2(C=CC(=O)NC(=O)2))</p>
          </html>
        </notes>
      </species>
      <species id="M_UTP_c8" name="UTP" compartment="c8" charge="-4">
        <notes>
          <html xmlns="http://www.w3.org/1999/xhtml">
            <p>FORMULA: C9H11N2O15P3</p>
            <p>INCHI: InChI=1/C9H15N2O15P3/c12-5-1-2-11(9(15)10-5)8-7(14)6(13)4(24-8)3-23-28(19,20)26-29(21,22)25-27(16,17)18/h1-2,4,6-8,13-14H,3H2,(H,19,20)(H,21,22)(H,10,12,15)(H2,16,17,18)/p-4/t4-,6-,7-,8-/m1/s1/fC9H11N2O15P3/h10H/q-4</p>
            <p>SMILES: C(OP(=O)([O-])OP(=O)([O-])OP(=O)([O-])[O-])C1(OC(C(O)C(O)1)N2(C=CC(=O)NC(=O)2))</p>
          </html>
        </notes>
      </species>
      <species id="M_UTP_c7" name="UTP" compartment="c7" charge="-4">
        <notes>
          <html xmlns="http://www.w3.org/1999/xhtml">
            <p>FORMULA: C9H11N2O15P3</p>
            <p>INCHI: InChI=1/C9H15N2O15P3/c12-5-1-2-11(9(15)10-5)8-7(14)6(13)4(24-8)3-23-28(19,20)26-29(21,22)25-27(16,17)18/h1-2,4,6-8,13-14H,3H2,(H,19,20)(H,21,22)(H,10,12,15)(H2,16,17,18)/p-4/t4-,6-,7-,8-/m1/s1/fC9H11N2O15P3/h10H/q-4</p>
            <p>SMILES: C(OP(=O)([O-])OP(=O)([O-])OP(=O)([O-])[O-])C1(OC(C(O)C(O)1)N2(C=CC(=O)NC(=O)2))</p>
          </html>
        </notes>
      </species>
      <species id="M_UTP_c2" name="UTP" compartment="c2" charge="-4">
        <notes>
          <html xmlns="http://www.w3.org/1999/xhtml">
            <p>FORMULA: C9H11N2O15P3</p>
            <p>INCHI: InChI=1/C9H15N2O15P3/c12-5-1-2-11(9(15)10-5)8-7(14)6(13)4(24-8)3-23-28(19,20)26-29(21,22)25-27(16,17)18/h1-2,4,6-8,13-14H,3H2,(H,19,20)(H,21,22)(H,10,12,15)(H2,16,17,18)/p-4/t4-,6-,7-,8-/m1/s1/fC9H11N2O15P3/h10H/q-4</p>
            <p>SMILES: C(OP(=O)([O-])OP(=O)([O-])OP(=O)([O-])[O-])C1(OC(C(O)C(O)1)N2(C=CC(=O)NC(=O)2))</p>
          </html>
        </notes>
      </species>
      <species id="M_UTP_c1" name="UTP" compartment="c1" charge="-4">
        <notes>
          <html xmlns="http://www.w3.org/1999/xhtml">
            <p>FORMULA: C9H11N2O15P3</p>
            <p>INCHI: InChI=1/C9H15N2O15P3/c12-5-1-2-11(9(15)10-5)8-7(14)6(13)4(24-8)3-23-28(19,20)26-29(21,22)25-27(16,17)18/h1-2,4,6-8,13-14H,3H2,(H,19,20)(H,21,22)(H,10,12,15)(H2,16,17,18)/p-4/t4-,6-,7-,8-/m1/s1/fC9H11N2O15P3/h10H/q-4</p>
            <p>SMILES: C(OP(=O)([O-])OP(=O)([O-])OP(=O)([O-])[O-])C1(OC(C(O)C(O)1)N2(C=CC(=O)NC(=O)2))</p>
          </html>
        </notes>
      </species>
      <species id="M_OXYGEN_MOLECULE_x10" name="OXYGEN-MOLECULE" compartment="x10" charge="0">
        <notes>
          <html xmlns="http://www.w3.org/1999/xhtml">
            <p>FORMULA: O2</p>
            <p>INCHI: InChI=1/O2/c1-2</p>
            <p>SMILES: O=O</p>
          </html>
        </notes>
      </species>
      <species id="M_L_HISTIDINOL_P_p1" name="L-HISTIDINOL-P" compartment="p1" charge="-1">
        <notes>
          <html xmlns="http://www.w3.org/1999/xhtml">
            <p>FORMULA: C6H11N3O4P1</p>
            <p>INCHI: InChI=1/C6H12N3O4P/c7-5(3-13-14(10,11)12)1-6-2-8-4-9-6/h2,4-5H,1,3,7H2,(H,8,9)(H2,10,11,12)/p-1/fC6H11N3O4P/h7-8H/q-1</p>
            <p>SMILES: C1(NC=C(CC([N+])COP(=O)([O-])[O-])N=1)</p>
          </html>
        </notes>
      </species>
      <species id="M_Beta_3_hydroxybutyryl_ACPs_p10" name="Beta_3_hydroxybutyryl_ACPs[p]" compartment="p10" charge="0">
        <notes>
          <html xmlns="http://www.w3.org/1999/xhtml">
            <p>FORMULA: C4H7O2X</p>
            <p>INCHI: NA</p>
            <p>SMILES: NA</p>
          </html>
        </notes>
      </species>
      <species id="M_L_HISTIDINOL_P_p2" name="L-HISTIDINOL-P" compartment="p2" charge="-1">
        <notes>
          <html xmlns="http://www.w3.org/1999/xhtml">
            <p>FORMULA: C6H11N3O4P1</p>
            <p>INCHI: InChI=1/C6H12N3O4P/c7-5(3-13-14(10,11)12)1-6-2-8-4-9-6/h2,4-5H,1,3,7H2,(H,8,9)(H2,10,11,12)/p-1/fC6H11N3O4P/h7-8H/q-1</p>
            <p>SMILES: C1(NC=C(CC([N+])COP(=O)([O-])[O-])N=1)</p>
          </html>
        </notes>
      </species>
      <species id="M_L_HISTIDINOL_P_p3" name="L-HISTIDINOL-P" compartment="p3" charge="-1">
        <notes>
          <html xmlns="http://www.w3.org/1999/xhtml">
            <p>FORMULA: C6H11N3O4P1</p>
            <p>INCHI: InChI=1/C6H12N3O4P/c7-5(3-13-14(10,11)12)1-6-2-8-4-9-6/h2,4-5H,1,3,7H2,(H,8,9)(H2,10,11,12)/p-1/fC6H11N3O4P/h7-8H/q-1</p>
            <p>SMILES: C1(NC=C(CC([N+])COP(=O)([O-])[O-])N=1)</p>
          </html>
        </notes>
      </species>
      <species id="M_L_HISTIDINOL_P_p4" name="L-HISTIDINOL-P" compartment="p4" charge="-1">
        <notes>
          <html xmlns="http://www.w3.org/1999/xhtml">
            <p>FORMULA: C6H11N3O4P1</p>
            <p>INCHI: InChI=1/C6H12N3O4P/c7-5(3-13-14(10,11)12)1-6-2-8-4-9-6/h2,4-5H,1,3,7H2,(H,8,9)(H2,10,11,12)/p-1/fC6H11N3O4P/h7-8H/q-1</p>
            <p>SMILES: C1(NC=C(CC([N+])COP(=O)([O-])[O-])N=1)</p>
          </html>
        </notes>
      </species>
      <species id="M_L_HISTIDINOL_P_p5" name="L-HISTIDINOL-P" compartment="p5" charge="-1">
        <notes>
          <html xmlns="http://www.w3.org/1999/xhtml">
            <p>FORMULA: C6H11N3O4P1</p>
            <p>INCHI: InChI=1/C6H12N3O4P/c7-5(3-13-14(10,11)12)1-6-2-8-4-9-6/h2,4-5H,1,3,7H2,(H,8,9)(H2,10,11,12)/p-1/fC6H11N3O4P/h7-8H/q-1</p>
            <p>SMILES: C1(NC=C(CC([N+])COP(=O)([O-])[O-])N=1)</p>
          </html>
        </notes>
      </species>
      <species id="M_FRUCTOSE_16_DIPHOSPHATE_p1" name="FRUCTOSE-16-DIPHOSPHATE" compartment="p1" charge="-4">
        <notes>
          <html xmlns="http://www.w3.org/1999/xhtml">
            <p>FORMULA: C6H10O12P2</p>
            <p>INCHI: InChI=1/C6H14O12P2/c7-4-3(1-16-19(10,11)12)18-6(9,5(4)8)2-17-20(13,14)15/h3-5,7-9H,1-2H2,(H2,10,11,12)(H2,13,14,15)/p-4/t3-,4-,5+,6-/m1/s1/fC6H10O12P2/q-4</p>
            <p>SMILES: C(C1(C(C(C(O1)(COP([O-])([O-])=O)O)O)O))OP([O-])([O-])=O</p>
          </html>
        </notes>
      </species>
      <species id="M_L_HISTIDINOL_P_p6" name="L-HISTIDINOL-P" compartment="p6" charge="-1">
        <notes>
          <html xmlns="http://www.w3.org/1999/xhtml">
            <p>FORMULA: C6H11N3O4P1</p>
            <p>INCHI: InChI=1/C6H12N3O4P/c7-5(3-13-14(10,11)12)1-6-2-8-4-9-6/h2,4-5H,1,3,7H2,(H,8,9)(H2,10,11,12)/p-1/fC6H11N3O4P/h7-8H/q-1</p>
            <p>SMILES: C1(NC=C(CC([N+])COP(=O)([O-])[O-])N=1)</p>
          </html>
        </notes>
      </species>
      <species id="M_Glycerol_b6" name="Glycerol[b]" compartment="b6" charge="-2">
        <notes>
          <html xmlns="http://www.w3.org/1999/xhtml">
            <p>FORMULA: C3H7O6P</p>
            <p>INCHI: NA</p>
            <p>SMILES: NA</p>
          </html>
        </notes>
      </species>
      <species id="M_L_HISTIDINOL_P_p7" name="L-HISTIDINOL-P" compartment="p7" charge="-1">
        <notes>
          <html xmlns="http://www.w3.org/1999/xhtml">
            <p>FORMULA: C6H11N3O4P1</p>
            <p>INCHI: InChI=1/C6H12N3O4P/c7-5(3-13-14(10,11)12)1-6-2-8-4-9-6/h2,4-5H,1,3,7H2,(H,8,9)(H2,10,11,12)/p-1/fC6H11N3O4P/h7-8H/q-1</p>
            <p>SMILES: C1(NC=C(CC([N+])COP(=O)([O-])[O-])N=1)</p>
          </html>
        </notes>
      </species>
      <species id="M_Glycerol_b7" name="Glycerol[b]" compartment="b7" charge="-2">
        <notes>
          <html xmlns="http://www.w3.org/1999/xhtml">
            <p>FORMULA: C3H7O6P</p>
            <p>INCHI: NA</p>
            <p>SMILES: NA</p>
          </html>
        </notes>
      </species>
      <species id="M_L_HISTIDINOL_P_p8" name="L-HISTIDINOL-P" compartment="p8" charge="-1">
        <notes>
          <html xmlns="http://www.w3.org/1999/xhtml">
            <p>FORMULA: C6H11N3O4P1</p>
            <p>INCHI: InChI=1/C6H12N3O4P/c7-5(3-13-14(10,11)12)1-6-2-8-4-9-6/h2,4-5H,1,3,7H2,(H,8,9)(H2,10,11,12)/p-1/fC6H11N3O4P/h7-8H/q-1</p>
            <p>SMILES: C1(NC=C(CC([N+])COP(=O)([O-])[O-])N=1)</p>
          </html>
        </notes>
      </species>
      <species id="M_Glycerol_b8" name="Glycerol[b]" compartment="b8" charge="-2">
        <notes>
          <html xmlns="http://www.w3.org/1999/xhtml">
            <p>FORMULA: C3H7O6P</p>
            <p>INCHI: NA</p>
            <p>SMILES: NA</p>
          </html>
        </notes>
      </species>
      <species id="M_THR_c10" name="THR" compartment="c10" charge="0">
        <notes>
          <html xmlns="http://www.w3.org/1999/xhtml">
            <p>FORMULA: C4H9N1O3</p>
            <p>INCHI: InChI=1/C4H9NO3/c1-2(6)3(5)4(7)8/h2-3,6H,5H2,1H3,(H,7,8)/t2-,3-/m0/s1/f/h5H</p>
            <p>SMILES: CC(O)C([N+])C(=O)[O-]</p>
          </html>
        </notes>
      </species>
      <species id="M_L_HISTIDINOL_P_p9" name="L-HISTIDINOL-P" compartment="p9" charge="-1">
        <notes>
          <html xmlns="http://www.w3.org/1999/xhtml">
            <p>FORMULA: C6H11N3O4P1</p>
            <p>INCHI: InChI=1/C6H12N3O4P/c7-5(3-13-14(10,11)12)1-6-2-8-4-9-6/h2,4-5H,1,3,7H2,(H,8,9)(H2,10,11,12)/p-1/fC6H11N3O4P/h7-8H/q-1</p>
            <p>SMILES: C1(NC=C(CC([N+])COP(=O)([O-])[O-])N=1)</p>
          </html>
        </notes>
      </species>
      <species id="M_Glycerol_b9" name="Glycerol[b]" compartment="b9" charge="-2">
        <notes>
          <html xmlns="http://www.w3.org/1999/xhtml">
            <p>FORMULA: C3H7O6P</p>
            <p>INCHI: NA</p>
            <p>SMILES: NA</p>
          </html>
        </notes>
      </species>
      <species id="M_FRUCTOSE_16_DIPHOSPHATE_p5" name="FRUCTOSE-16-DIPHOSPHATE" compartment="p5" charge="-4">
        <notes>
          <html xmlns="http://www.w3.org/1999/xhtml">
            <p>FORMULA: C6H10O12P2</p>
            <p>INCHI: InChI=1/C6H14O12P2/c7-4-3(1-16-19(10,11)12)18-6(9,5(4)8)2-17-20(13,14)15/h3-5,7-9H,1-2H2,(H2,10,11,12)(H2,13,14,15)/p-4/t3-,4-,5+,6-/m1/s1/fC6H10O12P2/q-4</p>
            <p>SMILES: C(C1(C(C(C(O1)(COP([O-])([O-])=O)O)O)O))OP([O-])([O-])=O</p>
          </html>
        </notes>
      </species>
      <species id="M_FRUCTOSE_16_DIPHOSPHATE_p4" name="FRUCTOSE-16-DIPHOSPHATE" compartment="p4" charge="-4">
        <notes>
          <html xmlns="http://www.w3.org/1999/xhtml">
            <p>FORMULA: C6H10O12P2</p>
            <p>INCHI: InChI=1/C6H14O12P2/c7-4-3(1-16-19(10,11)12)18-6(9,5(4)8)2-17-20(13,14)15/h3-5,7-9H,1-2H2,(H2,10,11,12)(H2,13,14,15)/p-4/t3-,4-,5+,6-/m1/s1/fC6H10O12P2/q-4</p>
            <p>SMILES: C(C1(C(C(C(O1)(COP([O-])([O-])=O)O)O)O))OP([O-])([O-])=O</p>
          </html>
        </notes>
      </species>
      <species id="M_FRUCTOSE_16_DIPHOSPHATE_p3" name="FRUCTOSE-16-DIPHOSPHATE" compartment="p3" charge="-4">
        <notes>
          <html xmlns="http://www.w3.org/1999/xhtml">
            <p>FORMULA: C6H10O12P2</p>
            <p>INCHI: InChI=1/C6H14O12P2/c7-4-3(1-16-19(10,11)12)18-6(9,5(4)8)2-17-20(13,14)15/h3-5,7-9H,1-2H2,(H2,10,11,12)(H2,13,14,15)/p-4/t3-,4-,5+,6-/m1/s1/fC6H10O12P2/q-4</p>
            <p>SMILES: C(C1(C(C(C(O1)(COP([O-])([O-])=O)O)O)O))OP([O-])([O-])=O</p>
          </html>
        </notes>
      </species>
      <species id="M_FRUCTOSE_16_DIPHOSPHATE_p2" name="FRUCTOSE-16-DIPHOSPHATE" compartment="p2" charge="-4">
        <notes>
          <html xmlns="http://www.w3.org/1999/xhtml">
            <p>FORMULA: C6H10O12P2</p>
            <p>INCHI: InChI=1/C6H14O12P2/c7-4-3(1-16-19(10,11)12)18-6(9,5(4)8)2-17-20(13,14)15/h3-5,7-9H,1-2H2,(H2,10,11,12)(H2,13,14,15)/p-4/t3-,4-,5+,6-/m1/s1/fC6H10O12P2/q-4</p>
            <p>SMILES: C(C1(C(C(C(O1)(COP([O-])([O-])=O)O)O)O))OP([O-])([O-])=O</p>
          </html>
        </notes>
      </species>
      <species id="M_Glycerol_b1" name="Glycerol[b]" compartment="b1" charge="-2">
        <notes>
          <html xmlns="http://www.w3.org/1999/xhtml">
            <p>FORMULA: C3H7O6P</p>
            <p>INCHI: NA</p>
            <p>SMILES: NA</p>
          </html>
        </notes>
      </species>
      <species id="M_Glycerol_b2" name="Glycerol[b]" compartment="b2" charge="-2">
        <notes>
          <html xmlns="http://www.w3.org/1999/xhtml">
            <p>FORMULA: C3H7O6P</p>
            <p>INCHI: NA</p>
            <p>SMILES: NA</p>
          </html>
        </notes>
      </species>
      <species id="M_Glycerol_b3" name="Glycerol[b]" compartment="b3" charge="-2">
        <notes>
          <html xmlns="http://www.w3.org/1999/xhtml">
            <p>FORMULA: C3H7O6P</p>
            <p>INCHI: NA</p>
            <p>SMILES: NA</p>
          </html>
        </notes>
      </species>
      <species id="M_Glycerol_b4" name="Glycerol[b]" compartment="b4" charge="-2">
        <notes>
          <html xmlns="http://www.w3.org/1999/xhtml">
            <p>FORMULA: C3H7O6P</p>
            <p>INCHI: NA</p>
            <p>SMILES: NA</p>
          </html>
        </notes>
      </species>
      <species id="M_Glycerol_b5" name="Glycerol[b]" compartment="b5" charge="-2">
        <notes>
          <html xmlns="http://www.w3.org/1999/xhtml">
            <p>FORMULA: C3H7O6P</p>
            <p>INCHI: NA</p>
            <p>SMILES: NA</p>
          </html>
        </notes>
      </species>
      <species id="M_ADP_m9" name="ADP" compartment="m9" charge="-3">
        <notes>
          <html xmlns="http://www.w3.org/1999/xhtml">
            <p>FORMULA: C10H12N5O10P2</p>
            <p>INCHI: InChI=1/C10H15N5O10P2/c11-8-5-9(13-2-12-8)15(3-14-5)10-7(17)6(16)4(24-10)1-23-27(21,22)25-26(18,19)20/h2-4,6-7,10,16-17H,1H2,(H,21,22)(H2,11,12,13)(H2,18,19,20)/p-3/t4-,6-,7-,10-/m1/s1/fC10H12N5O10P2/h11H2/q-3</p>
            <p>SMILES: C3(N(C1(C(C(C(O1)COP(OP(=O)([O-])[O-])([O-])=O)O)O))C2(=C(C(=NC=N2)N)N=3))</p>
          </html>
        </notes>
      </species>
      <species id="M_ADP_m2" name="ADP" compartment="m2" charge="-3">
        <notes>
          <html xmlns="http://www.w3.org/1999/xhtml">
            <p>FORMULA: C10H12N5O10P2</p>
            <p>INCHI: InChI=1/C10H15N5O10P2/c11-8-5-9(13-2-12-8)15(3-14-5)10-7(17)6(16)4(24-10)1-23-27(21,22)25-26(18,19)20/h2-4,6-7,10,16-17H,1H2,(H,21,22)(H2,11,12,13)(H2,18,19,20)/p-3/t4-,6-,7-,10-/m1/s1/fC10H12N5O10P2/h11H2/q-3</p>
            <p>SMILES: C3(N(C1(C(C(C(O1)COP(OP(=O)([O-])[O-])([O-])=O)O)O))C2(=C(C(=NC=N2)N)N=3))</p>
          </html>
        </notes>
      </species>
      <species id="M_PHOSPHORIBOSYL_CARBOXY_AMINOIMIDAZOLE_p10" name="PHOSPHORIBOSYL-CARBOXY-AMINOIMIDAZOLE" compartment="p10" charge="-3">
        <notes>
          <html xmlns="http://www.w3.org/1999/xhtml">
            <p>FORMULA: C9H11N3O9P1</p>
            <p>INCHI: InChI=1/C9H14N3O9P/c10-7-4(9(15)16)11-2-12(7)8-6(14)5(13)3(21-8)1-20-22(17,18)19/h2-3,5-6,8,13-14H,1,10H2,(H,15,16)(H2,17,18,19)/p-3/fC9H11N3O9P/q-3</p>
            <p>SMILES: C2(=NC(=C(N)N(C1(C(C(C(O1)COP(=O)([O-])[O-])O)O))2)C(=O)[O-])</p>
          </html>
        </notes>
      </species>
      <species id="M_ADP_m1" name="ADP" compartment="m1" charge="-3">
        <notes>
          <html xmlns="http://www.w3.org/1999/xhtml">
            <p>FORMULA: C10H12N5O10P2</p>
            <p>INCHI: InChI=1/C10H15N5O10P2/c11-8-5-9(13-2-12-8)15(3-14-5)10-7(17)6(16)4(24-10)1-23-27(21,22)25-26(18,19)20/h2-4,6-7,10,16-17H,1H2,(H,21,22)(H2,11,12,13)(H2,18,19,20)/p-3/t4-,6-,7-,10-/m1/s1/fC10H12N5O10P2/h11H2/q-3</p>
            <p>SMILES: C3(N(C1(C(C(C(O1)COP(OP(=O)([O-])[O-])([O-])=O)O)O))C2(=C(C(=NC=N2)N)N=3))</p>
          </html>
        </notes>
      </species>
      <species id="M_ADP_m4" name="ADP" compartment="m4" charge="-3">
        <notes>
          <html xmlns="http://www.w3.org/1999/xhtml">
            <p>FORMULA: C10H12N5O10P2</p>
            <p>INCHI: InChI=1/C10H15N5O10P2/c11-8-5-9(13-2-12-8)15(3-14-5)10-7(17)6(16)4(24-10)1-23-27(21,22)25-26(18,19)20/h2-4,6-7,10,16-17H,1H2,(H,21,22)(H2,11,12,13)(H2,18,19,20)/p-3/t4-,6-,7-,10-/m1/s1/fC10H12N5O10P2/h11H2/q-3</p>
            <p>SMILES: C3(N(C1(C(C(C(O1)COP(OP(=O)([O-])[O-])([O-])=O)O)O))C2(=C(C(=NC=N2)N)N=3))</p>
          </html>
        </notes>
      </species>
      <species id="M_ADP_m3" name="ADP" compartment="m3" charge="-3">
        <notes>
          <html xmlns="http://www.w3.org/1999/xhtml">
            <p>FORMULA: C10H12N5O10P2</p>
            <p>INCHI: InChI=1/C10H15N5O10P2/c11-8-5-9(13-2-12-8)15(3-14-5)10-7(17)6(16)4(24-10)1-23-27(21,22)25-26(18,19)20/h2-4,6-7,10,16-17H,1H2,(H,21,22)(H2,11,12,13)(H2,18,19,20)/p-3/t4-,6-,7-,10-/m1/s1/fC10H12N5O10P2/h11H2/q-3</p>
            <p>SMILES: C3(N(C1(C(C(C(O1)COP(OP(=O)([O-])[O-])([O-])=O)O)O))C2(=C(C(=NC=N2)N)N=3))</p>
          </html>
        </notes>
      </species>
      <species id="M_ADP_m6" name="ADP" compartment="m6" charge="-3">
        <notes>
          <html xmlns="http://www.w3.org/1999/xhtml">
            <p>FORMULA: C10H12N5O10P2</p>
            <p>INCHI: InChI=1/C10H15N5O10P2/c11-8-5-9(13-2-12-8)15(3-14-5)10-7(17)6(16)4(24-10)1-23-27(21,22)25-26(18,19)20/h2-4,6-7,10,16-17H,1H2,(H,21,22)(H2,11,12,13)(H2,18,19,20)/p-3/t4-,6-,7-,10-/m1/s1/fC10H12N5O10P2/h11H2/q-3</p>
            <p>SMILES: C3(N(C1(C(C(C(O1)COP(OP(=O)([O-])[O-])([O-])=O)O)O))C2(=C(C(=NC=N2)N)N=3))</p>
          </html>
        </notes>
      </species>
      <species id="M_ADP_m5" name="ADP" compartment="m5" charge="-3">
        <notes>
          <html xmlns="http://www.w3.org/1999/xhtml">
            <p>FORMULA: C10H12N5O10P2</p>
            <p>INCHI: InChI=1/C10H15N5O10P2/c11-8-5-9(13-2-12-8)15(3-14-5)10-7(17)6(16)4(24-10)1-23-27(21,22)25-26(18,19)20/h2-4,6-7,10,16-17H,1H2,(H,21,22)(H2,11,12,13)(H2,18,19,20)/p-3/t4-,6-,7-,10-/m1/s1/fC10H12N5O10P2/h11H2/q-3</p>
            <p>SMILES: C3(N(C1(C(C(C(O1)COP(OP(=O)([O-])[O-])([O-])=O)O)O))C2(=C(C(=NC=N2)N)N=3))</p>
          </html>
        </notes>
      </species>
      <species id="M_ADP_m8" name="ADP" compartment="m8" charge="-3">
        <notes>
          <html xmlns="http://www.w3.org/1999/xhtml">
            <p>FORMULA: C10H12N5O10P2</p>
            <p>INCHI: InChI=1/C10H15N5O10P2/c11-8-5-9(13-2-12-8)15(3-14-5)10-7(17)6(16)4(24-10)1-23-27(21,22)25-26(18,19)20/h2-4,6-7,10,16-17H,1H2,(H,21,22)(H2,11,12,13)(H2,18,19,20)/p-3/t4-,6-,7-,10-/m1/s1/fC10H12N5O10P2/h11H2/q-3</p>
            <p>SMILES: C3(N(C1(C(C(C(O1)COP(OP(=O)([O-])[O-])([O-])=O)O)O))C2(=C(C(=NC=N2)N)N=3))</p>
          </html>
        </notes>
      </species>
      <species id="M_ADP_m7" name="ADP" compartment="m7" charge="-3">
        <notes>
          <html xmlns="http://www.w3.org/1999/xhtml">
            <p>FORMULA: C10H12N5O10P2</p>
            <p>INCHI: InChI=1/C10H15N5O10P2/c11-8-5-9(13-2-12-8)15(3-14-5)10-7(17)6(16)4(24-10)1-23-27(21,22)25-26(18,19)20/h2-4,6-7,10,16-17H,1H2,(H,21,22)(H2,11,12,13)(H2,18,19,20)/p-3/t4-,6-,7-,10-/m1/s1/fC10H12N5O10P2/h11H2/q-3</p>
            <p>SMILES: C3(N(C1(C(C(C(O1)COP(OP(=O)([O-])[O-])([O-])=O)O)O))C2(=C(C(=NC=N2)N)N=3))</p>
          </html>
        </notes>
      </species>
      <species id="M_aSO3_m3" name="aSO3[m]" compartment="m3" charge="-1">
        <notes>
          <html xmlns="http://www.w3.org/1999/xhtml">
            <p>FORMULA: O3S1H1</p>
            <p>INCHI: NA</p>
            <p>SMILES: NA</p>
          </html>
        </notes>
      </species>
      <species id="M_aSO3_m2" name="aSO3[m]" compartment="m2" charge="-1">
        <notes>
          <html xmlns="http://www.w3.org/1999/xhtml">
            <p>FORMULA: O3S1H1</p>
            <p>INCHI: NA</p>
            <p>SMILES: NA</p>
          </html>
        </notes>
      </species>
      <species id="M_aSO3_m5" name="aSO3[m]" compartment="m5" charge="-1">
        <notes>
          <html xmlns="http://www.w3.org/1999/xhtml">
            <p>FORMULA: O3S1H1</p>
            <p>INCHI: NA</p>
            <p>SMILES: NA</p>
          </html>
        </notes>
      </species>
      <species id="M_S_ADENOSYLMETHIONINE_c9" name="S-ADENOSYLMETHIONINE" compartment="c9" charge="0">
        <notes>
          <html xmlns="http://www.w3.org/1999/xhtml">
            <p>FORMULA: C15H22N6O5S</p>
            <p>INCHI: InChI=1S/C15H22N6O5S/c1-27(3-2-7(16)15(24)25)4-8-10(22)11(23)14(26-8)21-6-20-9-12(17)18-5-19-13(9)21/h5-8,10-11,14,22-23H,2-4,16H2,1H3,(H2-,17,18,19,24,25)/p+1/t7-,8+,10+,11+,14+,27?/m0/s1</p>
            <p>SMILES: C[S+](CC3(C(O)C(O)C(N2(C1(N=CN=C(N)C=1N=C2)))O3))CCC(C([O-])=O)[N+]</p>
          </html>
        </notes>
      </species>
      <species id="M_aSO3_m4" name="aSO3[m]" compartment="m4" charge="-1">
        <notes>
          <html xmlns="http://www.w3.org/1999/xhtml">
            <p>FORMULA: O3S1H1</p>
            <p>INCHI: NA</p>
            <p>SMILES: NA</p>
          </html>
        </notes>
      </species>
      <species id="M_aSO3_m1" name="aSO3[m]" compartment="m1" charge="-1">
        <notes>
          <html xmlns="http://www.w3.org/1999/xhtml">
            <p>FORMULA: O3S1H1</p>
            <p>INCHI: NA</p>
            <p>SMILES: NA</p>
          </html>
        </notes>
      </species>
      <species id="M_S_ADENOSYLMETHIONINE_c3" name="S-ADENOSYLMETHIONINE" compartment="c3" charge="0">
        <notes>
          <html xmlns="http://www.w3.org/1999/xhtml">
            <p>FORMULA: C15H22N6O5S</p>
            <p>INCHI: InChI=1S/C15H22N6O5S/c1-27(3-2-7(16)15(24)25)4-8-10(22)11(23)14(26-8)21-6-20-9-12(17)18-5-19-13(9)21/h5-8,10-11,14,22-23H,2-4,16H2,1H3,(H2-,17,18,19,24,25)/p+1/t7-,8+,10+,11+,14+,27?/m0/s1</p>
            <p>SMILES: C[S+](CC3(C(O)C(O)C(N2(C1(N=CN=C(N)C=1N=C2)))O3))CCC(C([O-])=O)[N+]</p>
          </html>
        </notes>
      </species>
      <species id="M_S_ADENOSYLMETHIONINE_c4" name="S-ADENOSYLMETHIONINE" compartment="c4" charge="0">
        <notes>
          <html xmlns="http://www.w3.org/1999/xhtml">
            <p>FORMULA: C15H22N6O5S</p>
            <p>INCHI: InChI=1S/C15H22N6O5S/c1-27(3-2-7(16)15(24)25)4-8-10(22)11(23)14(26-8)21-6-20-9-12(17)18-5-19-13(9)21/h5-8,10-11,14,22-23H,2-4,16H2,1H3,(H2-,17,18,19,24,25)/p+1/t7-,8+,10+,11+,14+,27?/m0/s1</p>
            <p>SMILES: C[S+](CC3(C(O)C(O)C(N2(C1(N=CN=C(N)C=1N=C2)))O3))CCC(C([O-])=O)[N+]</p>
          </html>
        </notes>
      </species>
      <species id="M_S_ADENOSYLMETHIONINE_c1" name="S-ADENOSYLMETHIONINE" compartment="c1" charge="0">
        <notes>
          <html xmlns="http://www.w3.org/1999/xhtml">
            <p>FORMULA: C15H22N6O5S</p>
            <p>INCHI: InChI=1S/C15H22N6O5S/c1-27(3-2-7(16)15(24)25)4-8-10(22)11(23)14(26-8)21-6-20-9-12(17)18-5-19-13(9)21/h5-8,10-11,14,22-23H,2-4,16H2,1H3,(H2-,17,18,19,24,25)/p+1/t7-,8+,10+,11+,14+,27?/m0/s1</p>
            <p>SMILES: C[S+](CC3(C(O)C(O)C(N2(C1(N=CN=C(N)C=1N=C2)))O3))CCC(C([O-])=O)[N+]</p>
          </html>
        </notes>
      </species>
      <species id="M_S_ADENOSYLMETHIONINE_c2" name="S-ADENOSYLMETHIONINE" compartment="c2" charge="0">
        <notes>
          <html xmlns="http://www.w3.org/1999/xhtml">
            <p>FORMULA: C15H22N6O5S</p>
            <p>INCHI: InChI=1S/C15H22N6O5S/c1-27(3-2-7(16)15(24)25)4-8-10(22)11(23)14(26-8)21-6-20-9-12(17)18-5-19-13(9)21/h5-8,10-11,14,22-23H,2-4,16H2,1H3,(H2-,17,18,19,24,25)/p+1/t7-,8+,10+,11+,14+,27?/m0/s1</p>
            <p>SMILES: C[S+](CC3(C(O)C(O)C(N2(C1(N=CN=C(N)C=1N=C2)))O3))CCC(C([O-])=O)[N+]</p>
          </html>
        </notes>
      </species>
      <species id="M_S_ADENOSYLMETHIONINE_c7" name="S-ADENOSYLMETHIONINE" compartment="c7" charge="0">
        <notes>
          <html xmlns="http://www.w3.org/1999/xhtml">
            <p>FORMULA: C15H22N6O5S</p>
            <p>INCHI: InChI=1S/C15H22N6O5S/c1-27(3-2-7(16)15(24)25)4-8-10(22)11(23)14(26-8)21-6-20-9-12(17)18-5-19-13(9)21/h5-8,10-11,14,22-23H,2-4,16H2,1H3,(H2-,17,18,19,24,25)/p+1/t7-,8+,10+,11+,14+,27?/m0/s1</p>
            <p>SMILES: C[S+](CC3(C(O)C(O)C(N2(C1(N=CN=C(N)C=1N=C2)))O3))CCC(C([O-])=O)[N+]</p>
          </html>
        </notes>
      </species>
      <species id="M_S_ADENOSYLMETHIONINE_c8" name="S-ADENOSYLMETHIONINE" compartment="c8" charge="0">
        <notes>
          <html xmlns="http://www.w3.org/1999/xhtml">
            <p>FORMULA: C15H22N6O5S</p>
            <p>INCHI: InChI=1S/C15H22N6O5S/c1-27(3-2-7(16)15(24)25)4-8-10(22)11(23)14(26-8)21-6-20-9-12(17)18-5-19-13(9)21/h5-8,10-11,14,22-23H,2-4,16H2,1H3,(H2-,17,18,19,24,25)/p+1/t7-,8+,10+,11+,14+,27?/m0/s1</p>
            <p>SMILES: C[S+](CC3(C(O)C(O)C(N2(C1(N=CN=C(N)C=1N=C2)))O3))CCC(C([O-])=O)[N+]</p>
          </html>
        </notes>
      </species>
      <species id="M_S_ADENOSYLMETHIONINE_c5" name="S-ADENOSYLMETHIONINE" compartment="c5" charge="0">
        <notes>
          <html xmlns="http://www.w3.org/1999/xhtml">
            <p>FORMULA: C15H22N6O5S</p>
            <p>INCHI: InChI=1S/C15H22N6O5S/c1-27(3-2-7(16)15(24)25)4-8-10(22)11(23)14(26-8)21-6-20-9-12(17)18-5-19-13(9)21/h5-8,10-11,14,22-23H,2-4,16H2,1H3,(H2-,17,18,19,24,25)/p+1/t7-,8+,10+,11+,14+,27?/m0/s1</p>
            <p>SMILES: C[S+](CC3(C(O)C(O)C(N2(C1(N=CN=C(N)C=1N=C2)))O3))CCC(C([O-])=O)[N+]</p>
          </html>
        </notes>
      </species>
      <species id="M_S_ADENOSYLMETHIONINE_c6" name="S-ADENOSYLMETHIONINE" compartment="c6" charge="0">
        <notes>
          <html xmlns="http://www.w3.org/1999/xhtml">
            <p>FORMULA: C15H22N6O5S</p>
            <p>INCHI: InChI=1S/C15H22N6O5S/c1-27(3-2-7(16)15(24)25)4-8-10(22)11(23)14(26-8)21-6-20-9-12(17)18-5-19-13(9)21/h5-8,10-11,14,22-23H,2-4,16H2,1H3,(H2-,17,18,19,24,25)/p+1/t7-,8+,10+,11+,14+,27?/m0/s1</p>
            <p>SMILES: C[S+](CC3(C(O)C(O)C(N2(C1(N=CN=C(N)C=1N=C2)))O3))CCC(C([O-])=O)[N+]</p>
          </html>
        </notes>
      </species>
      <species id="M_WATER_p10" name="WATER" compartment="p10" charge="0">
        <notes>
          <html xmlns="http://www.w3.org/1999/xhtml">
            <p>FORMULA: H2O1</p>
            <p>INCHI: InChI=1/H2O/h1H2</p>
            <p>SMILES: O</p>
          </html>
        </notes>
      </species>
      <species id="M_XANTHOSINE_5_PHOSPHATE_c10" name="XANTHOSINE-5-PHOSPHATE" compartment="c10" charge="-2">
        <notes>
          <html xmlns="http://www.w3.org/1999/xhtml">
            <p>FORMULA: C10H11N4O9P1</p>
            <p>INCHI: InChI=1/C10H13N4O9P/c15-5-3(1-22-24(19,20)21)23-9(6(5)16)14-2-11-4-7(14)12-10(18)13-8(4)17/h2-3,5-6,9,15-16H,1H2,(H2,19,20,21)(H2,12,13,17,18)/p-2/fC10H11N4O9P/h12-13H/q-2</p>
            <p>SMILES: C2(=NC1(C(=O)NC(=O)NC=1N2C3(OC(COP(=O)([O-])[O-])C(O)C(O)3)))</p>
          </html>
        </notes>
      </species>
      <species id="M_CPD_9451_p1" name="CPD-9451" compartment="p1" charge="-2">
        <notes>
          <html xmlns="http://www.w3.org/1999/xhtml">
            <p>FORMULA: C7H8O4</p>
            <p>INCHI: InChI=1/C7H10O4/c1-4(2)5(7(10)11)3-6(8)9/h3-4H,1-2H3,(H,8,9)(H,10,11)/p-2/b5-3-/fC7H8O4/q-2</p>
            <p>SMILES: CC(C(C(=O)[O-])=CC(=O)[O-])C</p>
          </html>
        </notes>
      </species>
      <species id="M_CPD_9451_p4" name="CPD-9451" compartment="p4" charge="-2">
        <notes>
          <html xmlns="http://www.w3.org/1999/xhtml">
            <p>FORMULA: C7H8O4</p>
            <p>INCHI: InChI=1/C7H10O4/c1-4(2)5(7(10)11)3-6(8)9/h3-4H,1-2H3,(H,8,9)(H,10,11)/p-2/b5-3-/fC7H8O4/q-2</p>
            <p>SMILES: CC(C(C(=O)[O-])=CC(=O)[O-])C</p>
          </html>
        </notes>
      </species>
      <species id="M_CPD_9451_p5" name="CPD-9451" compartment="p5" charge="-2">
        <notes>
          <html xmlns="http://www.w3.org/1999/xhtml">
            <p>FORMULA: C7H8O4</p>
            <p>INCHI: InChI=1/C7H10O4/c1-4(2)5(7(10)11)3-6(8)9/h3-4H,1-2H3,(H,8,9)(H,10,11)/p-2/b5-3-/fC7H8O4/q-2</p>
            <p>SMILES: CC(C(C(=O)[O-])=CC(=O)[O-])C</p>
          </html>
        </notes>
      </species>
      <species id="M_CARBOXYPHENYLAMINO_DEOXYRIBULOSE_P_p2" name="CARBOXYPHENYLAMINO-DEOXYRIBULOSE-P" compartment="p2" charge="-3">
        <notes>
          <html xmlns="http://www.w3.org/1999/xhtml">
            <p>FORMULA: C12H13N1O9P1</p>
            <p>INCHI: InChI=1/C12H16NO9P/c14-9(11(16)10(15)6-22-23(19,20)21)5-13-8-4-2-1-3-7(8)12(17)18/h1-4,10-11,13,15-16H,5-6H2,(H,17,18)(H2,19,20,21)/p-3/fC12H13NO9P/q-3</p>
            <p>SMILES: C(C(O)C(C(=O)CNC1(C=CC=CC=1C(=O)[O-]))O)OP(=O)([O-])[O-]</p>
          </html>
        </notes>
      </species>
      <species id="M_CPD_9451_p2" name="CPD-9451" compartment="p2" charge="-2">
        <notes>
          <html xmlns="http://www.w3.org/1999/xhtml">
            <p>FORMULA: C7H8O4</p>
            <p>INCHI: InChI=1/C7H10O4/c1-4(2)5(7(10)11)3-6(8)9/h3-4H,1-2H3,(H,8,9)(H,10,11)/p-2/b5-3-/fC7H8O4/q-2</p>
            <p>SMILES: CC(C(C(=O)[O-])=CC(=O)[O-])C</p>
          </html>
        </notes>
      </species>
      <species id="M_CARBOXYPHENYLAMINO_DEOXYRIBULOSE_P_p1" name="CARBOXYPHENYLAMINO-DEOXYRIBULOSE-P" compartment="p1" charge="-3">
        <notes>
          <html xmlns="http://www.w3.org/1999/xhtml">
            <p>FORMULA: C12H13N1O9P1</p>
            <p>INCHI: InChI=1/C12H16NO9P/c14-9(11(16)10(15)6-22-23(19,20)21)5-13-8-4-2-1-3-7(8)12(17)18/h1-4,10-11,13,15-16H,5-6H2,(H,17,18)(H2,19,20,21)/p-3/fC12H13NO9P/q-3</p>
            <p>SMILES: C(C(O)C(C(=O)CNC1(C=CC=CC=1C(=O)[O-]))O)OP(=O)([O-])[O-]</p>
          </html>
        </notes>
      </species>
      <species id="M_CPD_9451_p3" name="CPD-9451" compartment="p3" charge="-2">
        <notes>
          <html xmlns="http://www.w3.org/1999/xhtml">
            <p>FORMULA: C7H8O4</p>
            <p>INCHI: InChI=1/C7H10O4/c1-4(2)5(7(10)11)3-6(8)9/h3-4H,1-2H3,(H,8,9)(H,10,11)/p-2/b5-3-/fC7H8O4/q-2</p>
            <p>SMILES: CC(C(C(=O)[O-])=CC(=O)[O-])C</p>
          </html>
        </notes>
      </species>
      <species id="M_CPD_9451_p8" name="CPD-9451" compartment="p8" charge="-2">
        <notes>
          <html xmlns="http://www.w3.org/1999/xhtml">
            <p>FORMULA: C7H8O4</p>
            <p>INCHI: InChI=1/C7H10O4/c1-4(2)5(7(10)11)3-6(8)9/h3-4H,1-2H3,(H,8,9)(H,10,11)/p-2/b5-3-/fC7H8O4/q-2</p>
            <p>SMILES: CC(C(C(=O)[O-])=CC(=O)[O-])C</p>
          </html>
        </notes>
      </species>
      <species id="M_CPD_9451_p9" name="CPD-9451" compartment="p9" charge="-2">
        <notes>
          <html xmlns="http://www.w3.org/1999/xhtml">
            <p>FORMULA: C7H8O4</p>
            <p>INCHI: InChI=1/C7H10O4/c1-4(2)5(7(10)11)3-6(8)9/h3-4H,1-2H3,(H,8,9)(H,10,11)/p-2/b5-3-/fC7H8O4/q-2</p>
            <p>SMILES: CC(C(C(=O)[O-])=CC(=O)[O-])C</p>
          </html>
        </notes>
      </species>
      <species id="M_CPD_9451_p6" name="CPD-9451" compartment="p6" charge="-2">
        <notes>
          <html xmlns="http://www.w3.org/1999/xhtml">
            <p>FORMULA: C7H8O4</p>
            <p>INCHI: InChI=1/C7H10O4/c1-4(2)5(7(10)11)3-6(8)9/h3-4H,1-2H3,(H,8,9)(H,10,11)/p-2/b5-3-/fC7H8O4/q-2</p>
            <p>SMILES: CC(C(C(=O)[O-])=CC(=O)[O-])C</p>
          </html>
        </notes>
      </species>
      <species id="M_CPD_9451_p7" name="CPD-9451" compartment="p7" charge="-2">
        <notes>
          <html xmlns="http://www.w3.org/1999/xhtml">
            <p>FORMULA: C7H8O4</p>
            <p>INCHI: InChI=1/C7H10O4/c1-4(2)5(7(10)11)3-6(8)9/h3-4H,1-2H3,(H,8,9)(H,10,11)/p-2/b5-3-/fC7H8O4/q-2</p>
            <p>SMILES: CC(C(C(=O)[O-])=CC(=O)[O-])C</p>
          </html>
        </notes>
      </species>
      <species id="M_CARBOXYPHENYLAMINO_DEOXYRIBULOSE_P_p8" name="CARBOXYPHENYLAMINO-DEOXYRIBULOSE-P" compartment="p8" charge="-3">
        <notes>
          <html xmlns="http://www.w3.org/1999/xhtml">
            <p>FORMULA: C12H13N1O9P1</p>
            <p>INCHI: InChI=1/C12H16NO9P/c14-9(11(16)10(15)6-22-23(19,20)21)5-13-8-4-2-1-3-7(8)12(17)18/h1-4,10-11,13,15-16H,5-6H2,(H,17,18)(H2,19,20,21)/p-3/fC12H13NO9P/q-3</p>
            <p>SMILES: C(C(O)C(C(=O)CNC1(C=CC=CC=1C(=O)[O-]))O)OP(=O)([O-])[O-]</p>
          </html>
        </notes>
      </species>
      <species id="M_CARBOXYPHENYLAMINO_DEOXYRIBULOSE_P_p7" name="CARBOXYPHENYLAMINO-DEOXYRIBULOSE-P" compartment="p7" charge="-3">
        <notes>
          <html xmlns="http://www.w3.org/1999/xhtml">
            <p>FORMULA: C12H13N1O9P1</p>
            <p>INCHI: InChI=1/C12H16NO9P/c14-9(11(16)10(15)6-22-23(19,20)21)5-13-8-4-2-1-3-7(8)12(17)18/h1-4,10-11,13,15-16H,5-6H2,(H,17,18)(H2,19,20,21)/p-3/fC12H13NO9P/q-3</p>
            <p>SMILES: C(C(O)C(C(=O)CNC1(C=CC=CC=1C(=O)[O-]))O)OP(=O)([O-])[O-]</p>
          </html>
        </notes>
      </species>
      <species id="M_CARBOXYPHENYLAMINO_DEOXYRIBULOSE_P_p9" name="CARBOXYPHENYLAMINO-DEOXYRIBULOSE-P" compartment="p9" charge="-3">
        <notes>
          <html xmlns="http://www.w3.org/1999/xhtml">
            <p>FORMULA: C12H13N1O9P1</p>
            <p>INCHI: InChI=1/C12H16NO9P/c14-9(11(16)10(15)6-22-23(19,20)21)5-13-8-4-2-1-3-7(8)12(17)18/h1-4,10-11,13,15-16H,5-6H2,(H,17,18)(H2,19,20,21)/p-3/fC12H13NO9P/q-3</p>
            <p>SMILES: C(C(O)C(C(=O)CNC1(C=CC=CC=1C(=O)[O-]))O)OP(=O)([O-])[O-]</p>
          </html>
        </notes>
      </species>
      <species id="M_CARBOXYPHENYLAMINO_DEOXYRIBULOSE_P_p4" name="CARBOXYPHENYLAMINO-DEOXYRIBULOSE-P" compartment="p4" charge="-3">
        <notes>
          <html xmlns="http://www.w3.org/1999/xhtml">
            <p>FORMULA: C12H13N1O9P1</p>
            <p>INCHI: InChI=1/C12H16NO9P/c14-9(11(16)10(15)6-22-23(19,20)21)5-13-8-4-2-1-3-7(8)12(17)18/h1-4,10-11,13,15-16H,5-6H2,(H,17,18)(H2,19,20,21)/p-3/fC12H13NO9P/q-3</p>
            <p>SMILES: C(C(O)C(C(=O)CNC1(C=CC=CC=1C(=O)[O-]))O)OP(=O)([O-])[O-]</p>
          </html>
        </notes>
      </species>
      <species id="M_CARBOXYPHENYLAMINO_DEOXYRIBULOSE_P_p3" name="CARBOXYPHENYLAMINO-DEOXYRIBULOSE-P" compartment="p3" charge="-3">
        <notes>
          <html xmlns="http://www.w3.org/1999/xhtml">
            <p>FORMULA: C12H13N1O9P1</p>
            <p>INCHI: InChI=1/C12H16NO9P/c14-9(11(16)10(15)6-22-23(19,20)21)5-13-8-4-2-1-3-7(8)12(17)18/h1-4,10-11,13,15-16H,5-6H2,(H,17,18)(H2,19,20,21)/p-3/fC12H13NO9P/q-3</p>
            <p>SMILES: C(C(O)C(C(=O)CNC1(C=CC=CC=1C(=O)[O-]))O)OP(=O)([O-])[O-]</p>
          </html>
        </notes>
      </species>
      <species id="M_CARBOXYPHENYLAMINO_DEOXYRIBULOSE_P_p6" name="CARBOXYPHENYLAMINO-DEOXYRIBULOSE-P" compartment="p6" charge="-3">
        <notes>
          <html xmlns="http://www.w3.org/1999/xhtml">
            <p>FORMULA: C12H13N1O9P1</p>
            <p>INCHI: InChI=1/C12H16NO9P/c14-9(11(16)10(15)6-22-23(19,20)21)5-13-8-4-2-1-3-7(8)12(17)18/h1-4,10-11,13,15-16H,5-6H2,(H,17,18)(H2,19,20,21)/p-3/fC12H13NO9P/q-3</p>
            <p>SMILES: C(C(O)C(C(=O)CNC1(C=CC=CC=1C(=O)[O-]))O)OP(=O)([O-])[O-]</p>
          </html>
        </notes>
      </species>
      <species id="M_CARBOXYPHENYLAMINO_DEOXYRIBULOSE_P_p5" name="CARBOXYPHENYLAMINO-DEOXYRIBULOSE-P" compartment="p5" charge="-3">
        <notes>
          <html xmlns="http://www.w3.org/1999/xhtml">
            <p>FORMULA: C12H13N1O9P1</p>
            <p>INCHI: InChI=1/C12H16NO9P/c14-9(11(16)10(15)6-22-23(19,20)21)5-13-8-4-2-1-3-7(8)12(17)18/h1-4,10-11,13,15-16H,5-6H2,(H,17,18)(H2,19,20,21)/p-3/fC12H13NO9P/q-3</p>
            <p>SMILES: C(C(O)C(C(=O)CNC1(C=CC=CC=1C(=O)[O-]))O)OP(=O)([O-])[O-]</p>
          </html>
        </notes>
      </species>
      <species id="M_MESO_DIAMINOPIMELATE_p8" name="MESO-DIAMINOPIMELATE" compartment="p8" charge="0">
        <notes>
          <html xmlns="http://www.w3.org/1999/xhtml">
            <p>FORMULA: C7H14N2O4</p>
            <p>INCHI: InChI=1/C7H14N2O4/c8-4(6(10)11)2-1-3-5(9)7(12)13/h4-5H,1-3,8-9H2,(H,10,11)(H,12,13)/t4-,5+/f/h8-9H</p>
            <p>SMILES: C(C(CCCC(C([O-])=O)[N+])[N+])([O-])=O</p>
          </html>
        </notes>
      </species>
      <species id="M_MESO_DIAMINOPIMELATE_p9" name="MESO-DIAMINOPIMELATE" compartment="p9" charge="0">
        <notes>
          <html xmlns="http://www.w3.org/1999/xhtml">
            <p>FORMULA: C7H14N2O4</p>
            <p>INCHI: InChI=1/C7H14N2O4/c8-4(6(10)11)2-1-3-5(9)7(12)13/h4-5H,1-3,8-9H2,(H,10,11)(H,12,13)/t4-,5+/f/h8-9H</p>
            <p>SMILES: C(C(CCCC(C([O-])=O)[N+])[N+])([O-])=O</p>
          </html>
        </notes>
      </species>
      <species id="M_MESO_DIAMINOPIMELATE_p6" name="MESO-DIAMINOPIMELATE" compartment="p6" charge="0">
        <notes>
          <html xmlns="http://www.w3.org/1999/xhtml">
            <p>FORMULA: C7H14N2O4</p>
            <p>INCHI: InChI=1/C7H14N2O4/c8-4(6(10)11)2-1-3-5(9)7(12)13/h4-5H,1-3,8-9H2,(H,10,11)(H,12,13)/t4-,5+/f/h8-9H</p>
            <p>SMILES: C(C(CCCC(C([O-])=O)[N+])[N+])([O-])=O</p>
          </html>
        </notes>
      </species>
      <species id="M_MESO_DIAMINOPIMELATE_p7" name="MESO-DIAMINOPIMELATE" compartment="p7" charge="0">
        <notes>
          <html xmlns="http://www.w3.org/1999/xhtml">
            <p>FORMULA: C7H14N2O4</p>
            <p>INCHI: InChI=1/C7H14N2O4/c8-4(6(10)11)2-1-3-5(9)7(12)13/h4-5H,1-3,8-9H2,(H,10,11)(H,12,13)/t4-,5+/f/h8-9H</p>
            <p>SMILES: C(C(CCCC(C([O-])=O)[N+])[N+])([O-])=O</p>
          </html>
        </notes>
      </species>
      <species id="M_MESO_DIAMINOPIMELATE_p4" name="MESO-DIAMINOPIMELATE" compartment="p4" charge="0">
        <notes>
          <html xmlns="http://www.w3.org/1999/xhtml">
            <p>FORMULA: C7H14N2O4</p>
            <p>INCHI: InChI=1/C7H14N2O4/c8-4(6(10)11)2-1-3-5(9)7(12)13/h4-5H,1-3,8-9H2,(H,10,11)(H,12,13)/t4-,5+/f/h8-9H</p>
            <p>SMILES: C(C(CCCC(C([O-])=O)[N+])[N+])([O-])=O</p>
          </html>
        </notes>
      </species>
      <species id="M_MESO_DIAMINOPIMELATE_p5" name="MESO-DIAMINOPIMELATE" compartment="p5" charge="0">
        <notes>
          <html xmlns="http://www.w3.org/1999/xhtml">
            <p>FORMULA: C7H14N2O4</p>
            <p>INCHI: InChI=1/C7H14N2O4/c8-4(6(10)11)2-1-3-5(9)7(12)13/h4-5H,1-3,8-9H2,(H,10,11)(H,12,13)/t4-,5+/f/h8-9H</p>
            <p>SMILES: C(C(CCCC(C([O-])=O)[N+])[N+])([O-])=O</p>
          </html>
        </notes>
      </species>
      <species id="M_MESO_DIAMINOPIMELATE_p2" name="MESO-DIAMINOPIMELATE" compartment="p2" charge="0">
        <notes>
          <html xmlns="http://www.w3.org/1999/xhtml">
            <p>FORMULA: C7H14N2O4</p>
            <p>INCHI: InChI=1/C7H14N2O4/c8-4(6(10)11)2-1-3-5(9)7(12)13/h4-5H,1-3,8-9H2,(H,10,11)(H,12,13)/t4-,5+/f/h8-9H</p>
            <p>SMILES: C(C(CCCC(C([O-])=O)[N+])[N+])([O-])=O</p>
          </html>
        </notes>
      </species>
      <species id="M_GLUCURONATE_c1" name="GLUCURONATE[c]" compartment="c1" charge="-1">
        <notes>
          <html xmlns="http://www.w3.org/1999/xhtml">
            <p>FORMULA: C6H9O7</p>
            <p>INCHI: NA</p>
            <p>SMILES: NA</p>
          </html>
        </notes>
      </species>
      <species id="M_MESO_DIAMINOPIMELATE_p3" name="MESO-DIAMINOPIMELATE" compartment="p3" charge="0">
        <notes>
          <html xmlns="http://www.w3.org/1999/xhtml">
            <p>FORMULA: C7H14N2O4</p>
            <p>INCHI: InChI=1/C7H14N2O4/c8-4(6(10)11)2-1-3-5(9)7(12)13/h4-5H,1-3,8-9H2,(H,10,11)(H,12,13)/t4-,5+/f/h8-9H</p>
            <p>SMILES: C(C(CCCC(C([O-])=O)[N+])[N+])([O-])=O</p>
          </html>
        </notes>
      </species>
      <species id="M_GLUCURONATE_c2" name="GLUCURONATE[c]" compartment="c2" charge="-1">
        <notes>
          <html xmlns="http://www.w3.org/1999/xhtml">
            <p>FORMULA: C6H9O7</p>
            <p>INCHI: NA</p>
            <p>SMILES: NA</p>
          </html>
        </notes>
      </species>
      <species id="M_GLUCURONATE_c3" name="GLUCURONATE[c]" compartment="c3" charge="-1">
        <notes>
          <html xmlns="http://www.w3.org/1999/xhtml">
            <p>FORMULA: C6H9O7</p>
            <p>INCHI: NA</p>
            <p>SMILES: NA</p>
          </html>
        </notes>
      </species>
      <species id="M_MESO_DIAMINOPIMELATE_p1" name="MESO-DIAMINOPIMELATE" compartment="p1" charge="0">
        <notes>
          <html xmlns="http://www.w3.org/1999/xhtml">
            <p>FORMULA: C7H14N2O4</p>
            <p>INCHI: InChI=1/C7H14N2O4/c8-4(6(10)11)2-1-3-5(9)7(12)13/h4-5H,1-3,8-9H2,(H,10,11)(H,12,13)/t4-,5+/f/h8-9H</p>
            <p>SMILES: C(C(CCCC(C([O-])=O)[N+])[N+])([O-])=O</p>
          </html>
        </notes>
      </species>
      <species id="M_GLUCURONATE_c4" name="GLUCURONATE[c]" compartment="c4" charge="-1">
        <notes>
          <html xmlns="http://www.w3.org/1999/xhtml">
            <p>FORMULA: C6H9O7</p>
            <p>INCHI: NA</p>
            <p>SMILES: NA</p>
          </html>
        </notes>
      </species>
      <species id="M_pHIS_b10" name="pHIS[b]" compartment="b10" charge="0">
        <notes>
          <html xmlns="http://www.w3.org/1999/xhtml">
            <p>FORMULA: C6H7N3O</p>
            <p>INCHI: NA</p>
            <p>SMILES: NA</p>
          </html>
        </notes>
      </species>
      <species id="M_CPD_14927_p10" name="CPD-14927[p]" compartment="p10" charge="-1">
        <notes>
          <html xmlns="http://www.w3.org/1999/xhtml">
            <p>FORMULA: C20H37O2</p>
            <p>INCHI: InChI=1S/C20H38O2/c1-16(2)9-6-10-17(3)11-7-12-18(4)13-8-14-19(5)15-20(21)22/h15-18H,6-14H2,1-5H3,(H,21,22)/p-1/b19-15+/t17-,18-/m1/s1</p>
            <p>SMILES: CC(C)CCCC(C)CCCC(C)CCCC(C)=CC(=O)[O-]</p>
          </html>
        </notes>
      </species>
      <species id="M_aSO3_p9" name="aSO3[p]" compartment="p9" charge="-1">
        <notes>
          <html xmlns="http://www.w3.org/1999/xhtml">
            <p>FORMULA: O3S1H1</p>
            <p>INCHI: NA</p>
            <p>SMILES: NA</p>
          </html>
        </notes>
      </species>
      <species id="M_Charged_GLY_tRNAs_c1" name="Charged_GLY_tRNAs[c]" compartment="c1" charge="0">
        <notes>
          <html xmlns="http://www.w3.org/1999/xhtml">
            <p>FORMULA: C2H5NO5PX</p>
            <p>INCHI: NA</p>
            <p>SMILES: NA</p>
          </html>
        </notes>
      </species>
      <species id="M_Charged_GLY_tRNAs_c2" name="Charged_GLY_tRNAs[c]" compartment="c2" charge="0">
        <notes>
          <html xmlns="http://www.w3.org/1999/xhtml">
            <p>FORMULA: C2H5NO5PX</p>
            <p>INCHI: NA</p>
            <p>SMILES: NA</p>
          </html>
        </notes>
      </species>
      <species id="M_Charged_GLY_tRNAs_c3" name="Charged_GLY_tRNAs[c]" compartment="c3" charge="0">
        <notes>
          <html xmlns="http://www.w3.org/1999/xhtml">
            <p>FORMULA: C2H5NO5PX</p>
            <p>INCHI: NA</p>
            <p>SMILES: NA</p>
          </html>
        </notes>
      </species>
      <species id="M_Charged_GLY_tRNAs_c4" name="Charged_GLY_tRNAs[c]" compartment="c4" charge="0">
        <notes>
          <html xmlns="http://www.w3.org/1999/xhtml">
            <p>FORMULA: C2H5NO5PX</p>
            <p>INCHI: NA</p>
            <p>SMILES: NA</p>
          </html>
        </notes>
      </species>
      <species id="M_Charged_GLY_tRNAs_c5" name="Charged_GLY_tRNAs[c]" compartment="c5" charge="0">
        <notes>
          <html xmlns="http://www.w3.org/1999/xhtml">
            <p>FORMULA: C2H5NO5PX</p>
            <p>INCHI: NA</p>
            <p>SMILES: NA</p>
          </html>
        </notes>
      </species>
      <species id="M_Charged_GLY_tRNAs_c6" name="Charged_GLY_tRNAs[c]" compartment="c6" charge="0">
        <notes>
          <html xmlns="http://www.w3.org/1999/xhtml">
            <p>FORMULA: C2H5NO5PX</p>
            <p>INCHI: NA</p>
            <p>SMILES: NA</p>
          </html>
        </notes>
      </species>
      <species id="M_Charged_GLY_tRNAs_c7" name="Charged_GLY_tRNAs[c]" compartment="c7" charge="0">
        <notes>
          <html xmlns="http://www.w3.org/1999/xhtml">
            <p>FORMULA: C2H5NO5PX</p>
            <p>INCHI: NA</p>
            <p>SMILES: NA</p>
          </html>
        </notes>
      </species>
      <species id="M_Charged_GLY_tRNAs_c8" name="Charged_GLY_tRNAs[c]" compartment="c8" charge="0">
        <notes>
          <html xmlns="http://www.w3.org/1999/xhtml">
            <p>FORMULA: C2H5NO5PX</p>
            <p>INCHI: NA</p>
            <p>SMILES: NA</p>
          </html>
        </notes>
      </species>
      <species id="M_Charged_GLY_tRNAs_c9" name="Charged_GLY_tRNAs[c]" compartment="c9" charge="0">
        <notes>
          <html xmlns="http://www.w3.org/1999/xhtml">
            <p>FORMULA: C2H5NO5PX</p>
            <p>INCHI: NA</p>
            <p>SMILES: NA</p>
          </html>
        </notes>
      </species>
      <species id="M_aSO3_p6" name="aSO3[p]" compartment="p6" charge="-1">
        <notes>
          <html xmlns="http://www.w3.org/1999/xhtml">
            <p>FORMULA: O3S1H1</p>
            <p>INCHI: NA</p>
            <p>SMILES: NA</p>
          </html>
        </notes>
      </species>
      <species id="M_aSO3_p5" name="aSO3[p]" compartment="p5" charge="-1">
        <notes>
          <html xmlns="http://www.w3.org/1999/xhtml">
            <p>FORMULA: O3S1H1</p>
            <p>INCHI: NA</p>
            <p>SMILES: NA</p>
          </html>
        </notes>
      </species>
      <species id="M_aSO3_p8" name="aSO3[p]" compartment="p8" charge="-1">
        <notes>
          <html xmlns="http://www.w3.org/1999/xhtml">
            <p>FORMULA: O3S1H1</p>
            <p>INCHI: NA</p>
            <p>SMILES: NA</p>
          </html>
        </notes>
      </species>
      <species id="M_aSO3_p7" name="aSO3[p]" compartment="p7" charge="-1">
        <notes>
          <html xmlns="http://www.w3.org/1999/xhtml">
            <p>FORMULA: O3S1H1</p>
            <p>INCHI: NA</p>
            <p>SMILES: NA</p>
          </html>
        </notes>
      </species>
      <species id="M_aSO3_p2" name="aSO3[p]" compartment="p2" charge="-1">
        <notes>
          <html xmlns="http://www.w3.org/1999/xhtml">
            <p>FORMULA: O3S1H1</p>
            <p>INCHI: NA</p>
            <p>SMILES: NA</p>
          </html>
        </notes>
      </species>
      <species id="M_aSO3_p1" name="aSO3[p]" compartment="p1" charge="-1">
        <notes>
          <html xmlns="http://www.w3.org/1999/xhtml">
            <p>FORMULA: O3S1H1</p>
            <p>INCHI: NA</p>
            <p>SMILES: NA</p>
          </html>
        </notes>
      </species>
      <species id="M_aSO3_p4" name="aSO3[p]" compartment="p4" charge="-1">
        <notes>
          <html xmlns="http://www.w3.org/1999/xhtml">
            <p>FORMULA: O3S1H1</p>
            <p>INCHI: NA</p>
            <p>SMILES: NA</p>
          </html>
        </notes>
      </species>
      <species id="M_aSO3_p3" name="aSO3[p]" compartment="p3" charge="-1">
        <notes>
          <html xmlns="http://www.w3.org/1999/xhtml">
            <p>FORMULA: O3S1H1</p>
            <p>INCHI: NA</p>
            <p>SMILES: NA</p>
          </html>
        </notes>
      </species>
      <species id="M_Photon_p10" name="Photon[p]" compartment="p10" charge="0">
        <notes>
          <html xmlns="http://www.w3.org/1999/xhtml">
            <p>FORMULA: NA</p>
            <p>INCHI: NA</p>
            <p>SMILES: NA</p>
          </html>
        </notes>
      </species>
      <species id="M_GLYCEROL_3P_p10" name="GLYCEROL-3P" compartment="p10" charge="-2">
        <notes>
          <html xmlns="http://www.w3.org/1999/xhtml">
            <p>FORMULA: C3H7O6P1</p>
            <p>INCHI: InChI=1/C3H9O6P/c4-1-3(5)2-9-10(6,7)8/h3-5H,1-2H2,(H2,6,7,8)/p-2/t3-/m0/s1/fC3H7O6P/q-2</p>
            <p>SMILES: C(OP(=O)([O-])[O-])C(O)CO</p>
          </html>
        </notes>
      </species>
      <species id="M_CMP_p3" name="CMP" compartment="p3" charge="-2">
        <notes>
          <html xmlns="http://www.w3.org/1999/xhtml">
            <p>FORMULA: C9H12N3O8P1</p>
            <p>INCHI: InChI=1/C9H14N3O8P/c10-5-1-2-12(9(15)11-5)8-7(14)6(13)4(20-8)3-19-21(16,17)18/h1-2,4,6-8,13-14H,3H2,(H2,10,11,15)(H2,16,17,18)/p-2/t4-,6-,7-,8-/m1/s1/fC9H12N3O8P/h10H2/q-2</p>
            <p>SMILES: C(C2(C(C(C(N1(C(N=C(C=C1)N)=O))O2)O)O))OP([O-])([O-])=O</p>
          </html>
        </notes>
      </species>
      <species id="M_CMP_p4" name="CMP" compartment="p4" charge="-2">
        <notes>
          <html xmlns="http://www.w3.org/1999/xhtml">
            <p>FORMULA: C9H12N3O8P1</p>
            <p>INCHI: InChI=1/C9H14N3O8P/c10-5-1-2-12(9(15)11-5)8-7(14)6(13)4(20-8)3-19-21(16,17)18/h1-2,4,6-8,13-14H,3H2,(H2,10,11,15)(H2,16,17,18)/p-2/t4-,6-,7-,8-/m1/s1/fC9H12N3O8P/h10H2/q-2</p>
            <p>SMILES: C(C2(C(C(C(N1(C(N=C(C=C1)N)=O))O2)O)O))OP([O-])([O-])=O</p>
          </html>
        </notes>
      </species>
      <species id="M_CMP_p1" name="CMP" compartment="p1" charge="-2">
        <notes>
          <html xmlns="http://www.w3.org/1999/xhtml">
            <p>FORMULA: C9H12N3O8P1</p>
            <p>INCHI: InChI=1/C9H14N3O8P/c10-5-1-2-12(9(15)11-5)8-7(14)6(13)4(20-8)3-19-21(16,17)18/h1-2,4,6-8,13-14H,3H2,(H2,10,11,15)(H2,16,17,18)/p-2/t4-,6-,7-,8-/m1/s1/fC9H12N3O8P/h10H2/q-2</p>
            <p>SMILES: C(C2(C(C(C(N1(C(N=C(C=C1)N)=O))O2)O)O))OP([O-])([O-])=O</p>
          </html>
        </notes>
      </species>
      <species id="M_CMP_p2" name="CMP" compartment="p2" charge="-2">
        <notes>
          <html xmlns="http://www.w3.org/1999/xhtml">
            <p>FORMULA: C9H12N3O8P1</p>
            <p>INCHI: InChI=1/C9H14N3O8P/c10-5-1-2-12(9(15)11-5)8-7(14)6(13)4(20-8)3-19-21(16,17)18/h1-2,4,6-8,13-14H,3H2,(H2,10,11,15)(H2,16,17,18)/p-2/t4-,6-,7-,8-/m1/s1/fC9H12N3O8P/h10H2/q-2</p>
            <p>SMILES: C(C2(C(C(C(N1(C(N=C(C=C1)N)=O))O2)O)O))OP([O-])([O-])=O</p>
          </html>
        </notes>
      </species>
      <species id="M_CMP_p7" name="CMP" compartment="p7" charge="-2">
        <notes>
          <html xmlns="http://www.w3.org/1999/xhtml">
            <p>FORMULA: C9H12N3O8P1</p>
            <p>INCHI: InChI=1/C9H14N3O8P/c10-5-1-2-12(9(15)11-5)8-7(14)6(13)4(20-8)3-19-21(16,17)18/h1-2,4,6-8,13-14H,3H2,(H2,10,11,15)(H2,16,17,18)/p-2/t4-,6-,7-,8-/m1/s1/fC9H12N3O8P/h10H2/q-2</p>
            <p>SMILES: C(C2(C(C(C(N1(C(N=C(C=C1)N)=O))O2)O)O))OP([O-])([O-])=O</p>
          </html>
        </notes>
      </species>
      <species id="M_CMP_p8" name="CMP" compartment="p8" charge="-2">
        <notes>
          <html xmlns="http://www.w3.org/1999/xhtml">
            <p>FORMULA: C9H12N3O8P1</p>
            <p>INCHI: InChI=1/C9H14N3O8P/c10-5-1-2-12(9(15)11-5)8-7(14)6(13)4(20-8)3-19-21(16,17)18/h1-2,4,6-8,13-14H,3H2,(H2,10,11,15)(H2,16,17,18)/p-2/t4-,6-,7-,8-/m1/s1/fC9H12N3O8P/h10H2/q-2</p>
            <p>SMILES: C(C2(C(C(C(N1(C(N=C(C=C1)N)=O))O2)O)O))OP([O-])([O-])=O</p>
          </html>
        </notes>
      </species>
      <species id="M_CMP_p5" name="CMP" compartment="p5" charge="-2">
        <notes>
          <html xmlns="http://www.w3.org/1999/xhtml">
            <p>FORMULA: C9H12N3O8P1</p>
            <p>INCHI: InChI=1/C9H14N3O8P/c10-5-1-2-12(9(15)11-5)8-7(14)6(13)4(20-8)3-19-21(16,17)18/h1-2,4,6-8,13-14H,3H2,(H2,10,11,15)(H2,16,17,18)/p-2/t4-,6-,7-,8-/m1/s1/fC9H12N3O8P/h10H2/q-2</p>
            <p>SMILES: C(C2(C(C(C(N1(C(N=C(C=C1)N)=O))O2)O)O))OP([O-])([O-])=O</p>
          </html>
        </notes>
      </species>
      <species id="M_CMP_p6" name="CMP" compartment="p6" charge="-2">
        <notes>
          <html xmlns="http://www.w3.org/1999/xhtml">
            <p>FORMULA: C9H12N3O8P1</p>
            <p>INCHI: InChI=1/C9H14N3O8P/c10-5-1-2-12(9(15)11-5)8-7(14)6(13)4(20-8)3-19-21(16,17)18/h1-2,4,6-8,13-14H,3H2,(H2,10,11,15)(H2,16,17,18)/p-2/t4-,6-,7-,8-/m1/s1/fC9H12N3O8P/h10H2/q-2</p>
            <p>SMILES: C(C2(C(C(C(N1(C(N=C(C=C1)N)=O))O2)O)O))OP([O-])([O-])=O</p>
          </html>
        </notes>
      </species>
      <species id="M_CMP_p9" name="CMP" compartment="p9" charge="-2">
        <notes>
          <html xmlns="http://www.w3.org/1999/xhtml">
            <p>FORMULA: C9H12N3O8P1</p>
            <p>INCHI: InChI=1/C9H14N3O8P/c10-5-1-2-12(9(15)11-5)8-7(14)6(13)4(20-8)3-19-21(16,17)18/h1-2,4,6-8,13-14H,3H2,(H2,10,11,15)(H2,16,17,18)/p-2/t4-,6-,7-,8-/m1/s1/fC9H12N3O8P/h10H2/q-2</p>
            <p>SMILES: C(C2(C(C(C(N1(C(N=C(C=C1)N)=O))O2)O)O))OP([O-])([O-])=O</p>
          </html>
        </notes>
      </species>
      <species id="M_aSO3_m7" name="aSO3[m]" compartment="m7" charge="-1">
        <notes>
          <html xmlns="http://www.w3.org/1999/xhtml">
            <p>FORMULA: O3S1H1</p>
            <p>INCHI: NA</p>
            <p>SMILES: NA</p>
          </html>
        </notes>
      </species>
      <species id="M_aSO3_m6" name="aSO3[m]" compartment="m6" charge="-1">
        <notes>
          <html xmlns="http://www.w3.org/1999/xhtml">
            <p>FORMULA: O3S1H1</p>
            <p>INCHI: NA</p>
            <p>SMILES: NA</p>
          </html>
        </notes>
      </species>
      <species id="M_aSO3_m9" name="aSO3[m]" compartment="m9" charge="-1">
        <notes>
          <html xmlns="http://www.w3.org/1999/xhtml">
            <p>FORMULA: O3S1H1</p>
            <p>INCHI: NA</p>
            <p>SMILES: NA</p>
          </html>
        </notes>
      </species>
      <species id="M_aSO3_m8" name="aSO3[m]" compartment="m8" charge="-1">
        <notes>
          <html xmlns="http://www.w3.org/1999/xhtml">
            <p>FORMULA: O3S1H1</p>
            <p>INCHI: NA</p>
            <p>SMILES: NA</p>
          </html>
        </notes>
      </species>
      <species id="M_FeIII_c10" name="FeIII[c]" compartment="c10" charge="3">
        <notes>
          <html xmlns="http://www.w3.org/1999/xhtml">
            <p>FORMULA: Fe</p>
            <p>INCHI: NA</p>
            <p>SMILES: NA</p>
          </html>
        </notes>
      </species>
      <species id="M_bGMP_p10" name="GMP[p]" compartment="p10" charge="-3">
        <notes>
          <html xmlns="http://www.w3.org/1999/xhtml">
            <p>FORMULA: C10H11N5O8P</p>
            <p>INCHI: InChI=1S/C10H14N5O8P/c11-10-13-7-4(8(18)14-10)12-2-15(7)9-6(17)5(16)3(23-9)1-22-24(19,20)21/h2-3,5-6,9,16-17H,1H2,(H2,19,20,21)(H3,11,13,14,18)/p-2/t3-,5-,6-,9-/m1/s1</p>
            <p>SMILES: C(OP(=O)([O-])[O-])C1(OC(C(O)C(O)1)N3(C=NC2(C(=O)NC(N)=NC=23)))</p>
          </html>
        </notes>
      </species>
      <species id="M_pASP_b2" name="pASP[b]" compartment="b2" charge="-1">
        <notes>
          <html xmlns="http://www.w3.org/1999/xhtml">
            <p>FORMULA: C4H4NO3</p>
            <p>INCHI: NA</p>
            <p>SMILES: NA</p>
          </html>
        </notes>
      </species>
      <species id="M_pASP_b1" name="pASP[b]" compartment="b1" charge="-1">
        <notes>
          <html xmlns="http://www.w3.org/1999/xhtml">
            <p>FORMULA: C4H4NO3</p>
            <p>INCHI: NA</p>
            <p>SMILES: NA</p>
          </html>
        </notes>
      </species>
      <species id="M_pASP_b4" name="pASP[b]" compartment="b4" charge="-1">
        <notes>
          <html xmlns="http://www.w3.org/1999/xhtml">
            <p>FORMULA: C4H4NO3</p>
            <p>INCHI: NA</p>
            <p>SMILES: NA</p>
          </html>
        </notes>
      </species>
      <species id="M_pASP_b3" name="pASP[b]" compartment="b3" charge="-1">
        <notes>
          <html xmlns="http://www.w3.org/1999/xhtml">
            <p>FORMULA: C4H4NO3</p>
            <p>INCHI: NA</p>
            <p>SMILES: NA</p>
          </html>
        </notes>
      </species>
      <species id="M_pASP_b6" name="pASP[b]" compartment="b6" charge="-1">
        <notes>
          <html xmlns="http://www.w3.org/1999/xhtml">
            <p>FORMULA: C4H4NO3</p>
            <p>INCHI: NA</p>
            <p>SMILES: NA</p>
          </html>
        </notes>
      </species>
      <species id="M_pASP_b5" name="pASP[b]" compartment="b5" charge="-1">
        <notes>
          <html xmlns="http://www.w3.org/1999/xhtml">
            <p>FORMULA: C4H4NO3</p>
            <p>INCHI: NA</p>
            <p>SMILES: NA</p>
          </html>
        </notes>
      </species>
      <species id="M_pASP_b8" name="pASP[b]" compartment="b8" charge="-1">
        <notes>
          <html xmlns="http://www.w3.org/1999/xhtml">
            <p>FORMULA: C4H4NO3</p>
            <p>INCHI: NA</p>
            <p>SMILES: NA</p>
          </html>
        </notes>
      </species>
      <species id="M_pASP_b7" name="pASP[b]" compartment="b7" charge="-1">
        <notes>
          <html xmlns="http://www.w3.org/1999/xhtml">
            <p>FORMULA: C4H4NO3</p>
            <p>INCHI: NA</p>
            <p>SMILES: NA</p>
          </html>
        </notes>
      </species>
      <species id="M_pASP_b9" name="pASP[b]" compartment="b9" charge="-1">
        <notes>
          <html xmlns="http://www.w3.org/1999/xhtml">
            <p>FORMULA: C4H4NO3</p>
            <p>INCHI: NA</p>
            <p>SMILES: NA</p>
          </html>
        </notes>
      </species>
      <species id="M_NADPH_m10" name="NADPH" compartment="m10" charge="-4">
        <notes>
          <html xmlns="http://www.w3.org/1999/xhtml">
            <p>FORMULA: C21H26N7O17P3</p>
            <p>INCHI: InChI=1/C21H30N7O17P3/c22-17-12-19(25-7-24-17)28(8-26-12)21-16(44-46(33,34)35)14(30)11(43-21)6-41-48(38,39)45-47(36,37)40-5-10-13(29)15(31)20(42-10)27-3-1-2-9(4-27)18(23)32/h1,3-4,7-8,10-11,13-16,20-21,29-31H,2,5-6H2,(H2,23,32)(H,36,37)(H,38,39)(H2,22,24,25)(H2,33,34,35)/p-4/t10-,11-,13-,14-,15-,16-,20-,21-/m1/s1/fC21H26N7O17P3/h22-23H2/q-4</p>
            <p>SMILES: C5(N(C1(C(C(C(O1)COP(OP(=O)([O-])OCC2(C(C(C(O2)N3(C=C(CC=C3)C(=O)N))O)O))([O-])=O)O)OP([O-])([O-])=O))C4(=C(C(=NC=N4)N)N=5))</p>
          </html>
        </notes>
      </species>
      <species id="M_PHOSPHORYL_ETHANOLAMINE_m10" name="PHOSPHORYL-ETHANOLAMINE" compartment="m10" charge="-1">
        <notes>
          <html xmlns="http://www.w3.org/1999/xhtml">
            <p>FORMULA: C2H7N1O4P1</p>
            <p>INCHI: InChI=1/C2H8NO4P/c3-1-2-7-8(4,5)6/h1-3H2,(H2,4,5,6)/p-1/fC2H7NO4P/h3H/q-1</p>
            <p>SMILES: C(C[N+])OP([O-])([O-])=O</p>
          </html>
        </notes>
      </species>
      <species id="M_L_GLUTAMATE_GAMMA_SEMIALDEHYDE_m10" name="L_GLUTAMATE_GAMMA_SEMIALDEHYDE[m]" compartment="m10" charge="0">
        <notes>
          <html xmlns="http://www.w3.org/1999/xhtml">
            <p>FORMULA: C5H9NO3</p>
            <p>INCHI: NA</p>
            <p>SMILES: NA</p>
          </html>
        </notes>
      </species>
      <species id="M_SUC_c1" name="SUC" compartment="c1" charge="-2">
        <notes>
          <html xmlns="http://www.w3.org/1999/xhtml">
            <p>FORMULA: C4H4O4</p>
            <p>INCHI: InChI=1/C4H6O4/c5-3(6)1-2-4(7)8/h1-2H2,(H,5,6)(H,7,8)/p-2/fC4H4O4/q-2</p>
            <p>SMILES: C(C([O-])=O)CC([O-])=O</p>
          </html>
        </notes>
      </species>
      <species id="M_SUC_c2" name="SUC" compartment="c2" charge="-2">
        <notes>
          <html xmlns="http://www.w3.org/1999/xhtml">
            <p>FORMULA: C4H4O4</p>
            <p>INCHI: InChI=1/C4H6O4/c5-3(6)1-2-4(7)8/h1-2H2,(H,5,6)(H,7,8)/p-2/fC4H4O4/q-2</p>
            <p>SMILES: C(C([O-])=O)CC([O-])=O</p>
          </html>
        </notes>
      </species>
      <species id="M_CPD_1083_m1" name="CPD-1083" compartment="m1" charge="-4">
        <notes>
          <html xmlns="http://www.w3.org/1999/xhtml">
            <p>FORMULA: C26H38N7O17P3S</p>
            <p>INCHI: InChI=1S/C26H42N7O17P3S/c1-5-14(2)25(38)54-9-8-28-16(34)6-7-29-23(37)20(36)26(3,4)11-47-53(44,45)50-52(42,43)46-10-15-19(49-51(39,40)41)18(35)24(48-15)33-13-32-17-21(27)30-12-31-22(17)33/h5,12-13,15,18-20,24,35-36H,6-11H2,1-4H3,(H,28,34)(H,29,37)(H,42,43)(H,44,45)(H2,27,30,31)(H2,39,40,41)/p-4/b14-5+/t15-,18-,19-,20+,24-/m1/s1</p>
            <p>SMILES: CC=C(C)C(=O)SCCNC(=O)CCNC(=O)C(O)C(C)(C)COP(=O)(OP(=O)(OCC1(C(OP([O-])(=O)[O-])C(O)C(O1)N3(C2(=C(C(N)=NC=N2)N=C3))))[O-])[O-]</p>
          </html>
        </notes>
      </species>
      <species id="M_CMP_m1" name="CMP" compartment="m1" charge="-2">
        <notes>
          <html xmlns="http://www.w3.org/1999/xhtml">
            <p>FORMULA: C9H12N3O8P1</p>
            <p>INCHI: InChI=1/C9H14N3O8P/c10-5-1-2-12(9(15)11-5)8-7(14)6(13)4(20-8)3-19-21(16,17)18/h1-2,4,6-8,13-14H,3H2,(H2,10,11,15)(H2,16,17,18)/p-2/t4-,6-,7-,8-/m1/s1/fC9H12N3O8P/h10H2/q-2</p>
            <p>SMILES: C(C2(C(C(C(N1(C(N=C(C=C1)N)=O))O2)O)O))OP([O-])([O-])=O</p>
          </html>
        </notes>
      </species>
      <species id="M_CMP_m4" name="CMP" compartment="m4" charge="-2">
        <notes>
          <html xmlns="http://www.w3.org/1999/xhtml">
            <p>FORMULA: C9H12N3O8P1</p>
            <p>INCHI: InChI=1/C9H14N3O8P/c10-5-1-2-12(9(15)11-5)8-7(14)6(13)4(20-8)3-19-21(16,17)18/h1-2,4,6-8,13-14H,3H2,(H2,10,11,15)(H2,16,17,18)/p-2/t4-,6-,7-,8-/m1/s1/fC9H12N3O8P/h10H2/q-2</p>
            <p>SMILES: C(C2(C(C(C(N1(C(N=C(C=C1)N)=O))O2)O)O))OP([O-])([O-])=O</p>
          </html>
        </notes>
      </species>
      <species id="M_CMP_m5" name="CMP" compartment="m5" charge="-2">
        <notes>
          <html xmlns="http://www.w3.org/1999/xhtml">
            <p>FORMULA: C9H12N3O8P1</p>
            <p>INCHI: InChI=1/C9H14N3O8P/c10-5-1-2-12(9(15)11-5)8-7(14)6(13)4(20-8)3-19-21(16,17)18/h1-2,4,6-8,13-14H,3H2,(H2,10,11,15)(H2,16,17,18)/p-2/t4-,6-,7-,8-/m1/s1/fC9H12N3O8P/h10H2/q-2</p>
            <p>SMILES: C(C2(C(C(C(N1(C(N=C(C=C1)N)=O))O2)O)O))OP([O-])([O-])=O</p>
          </html>
        </notes>
      </species>
      <species id="M_CMP_m2" name="CMP" compartment="m2" charge="-2">
        <notes>
          <html xmlns="http://www.w3.org/1999/xhtml">
            <p>FORMULA: C9H12N3O8P1</p>
            <p>INCHI: InChI=1/C9H14N3O8P/c10-5-1-2-12(9(15)11-5)8-7(14)6(13)4(20-8)3-19-21(16,17)18/h1-2,4,6-8,13-14H,3H2,(H2,10,11,15)(H2,16,17,18)/p-2/t4-,6-,7-,8-/m1/s1/fC9H12N3O8P/h10H2/q-2</p>
            <p>SMILES: C(C2(C(C(C(N1(C(N=C(C=C1)N)=O))O2)O)O))OP([O-])([O-])=O</p>
          </html>
        </notes>
      </species>
      <species id="M_CMP_m3" name="CMP" compartment="m3" charge="-2">
        <notes>
          <html xmlns="http://www.w3.org/1999/xhtml">
            <p>FORMULA: C9H12N3O8P1</p>
            <p>INCHI: InChI=1/C9H14N3O8P/c10-5-1-2-12(9(15)11-5)8-7(14)6(13)4(20-8)3-19-21(16,17)18/h1-2,4,6-8,13-14H,3H2,(H2,10,11,15)(H2,16,17,18)/p-2/t4-,6-,7-,8-/m1/s1/fC9H12N3O8P/h10H2/q-2</p>
            <p>SMILES: C(C2(C(C(C(N1(C(N=C(C=C1)N)=O))O2)O)O))OP([O-])([O-])=O</p>
          </html>
        </notes>
      </species>
      <species id="M_CMP_m8" name="CMP" compartment="m8" charge="-2">
        <notes>
          <html xmlns="http://www.w3.org/1999/xhtml">
            <p>FORMULA: C9H12N3O8P1</p>
            <p>INCHI: InChI=1/C9H14N3O8P/c10-5-1-2-12(9(15)11-5)8-7(14)6(13)4(20-8)3-19-21(16,17)18/h1-2,4,6-8,13-14H,3H2,(H2,10,11,15)(H2,16,17,18)/p-2/t4-,6-,7-,8-/m1/s1/fC9H12N3O8P/h10H2/q-2</p>
            <p>SMILES: C(C2(C(C(C(N1(C(N=C(C=C1)N)=O))O2)O)O))OP([O-])([O-])=O</p>
          </html>
        </notes>
      </species>
      <species id="M_CMP_m9" name="CMP" compartment="m9" charge="-2">
        <notes>
          <html xmlns="http://www.w3.org/1999/xhtml">
            <p>FORMULA: C9H12N3O8P1</p>
            <p>INCHI: InChI=1/C9H14N3O8P/c10-5-1-2-12(9(15)11-5)8-7(14)6(13)4(20-8)3-19-21(16,17)18/h1-2,4,6-8,13-14H,3H2,(H2,10,11,15)(H2,16,17,18)/p-2/t4-,6-,7-,8-/m1/s1/fC9H12N3O8P/h10H2/q-2</p>
            <p>SMILES: C(C2(C(C(C(N1(C(N=C(C=C1)N)=O))O2)O)O))OP([O-])([O-])=O</p>
          </html>
        </notes>
      </species>
      <species id="M_CMP_m6" name="CMP" compartment="m6" charge="-2">
        <notes>
          <html xmlns="http://www.w3.org/1999/xhtml">
            <p>FORMULA: C9H12N3O8P1</p>
            <p>INCHI: InChI=1/C9H14N3O8P/c10-5-1-2-12(9(15)11-5)8-7(14)6(13)4(20-8)3-19-21(16,17)18/h1-2,4,6-8,13-14H,3H2,(H2,10,11,15)(H2,16,17,18)/p-2/t4-,6-,7-,8-/m1/s1/fC9H12N3O8P/h10H2/q-2</p>
            <p>SMILES: C(C2(C(C(C(N1(C(N=C(C=C1)N)=O))O2)O)O))OP([O-])([O-])=O</p>
          </html>
        </notes>
      </species>
      <species id="M_CMP_m7" name="CMP" compartment="m7" charge="-2">
        <notes>
          <html xmlns="http://www.w3.org/1999/xhtml">
            <p>FORMULA: C9H12N3O8P1</p>
            <p>INCHI: InChI=1/C9H14N3O8P/c10-5-1-2-12(9(15)11-5)8-7(14)6(13)4(20-8)3-19-21(16,17)18/h1-2,4,6-8,13-14H,3H2,(H2,10,11,15)(H2,16,17,18)/p-2/t4-,6-,7-,8-/m1/s1/fC9H12N3O8P/h10H2/q-2</p>
            <p>SMILES: C(C2(C(C(C(N1(C(N=C(C=C1)N)=O))O2)O)O))OP([O-])([O-])=O</p>
          </html>
        </notes>
      </species>
      <species id="M_CPD_1083_m2" name="CPD-1083" compartment="m2" charge="-4">
        <notes>
          <html xmlns="http://www.w3.org/1999/xhtml">
            <p>FORMULA: C26H38N7O17P3S</p>
            <p>INCHI: InChI=1S/C26H42N7O17P3S/c1-5-14(2)25(38)54-9-8-28-16(34)6-7-29-23(37)20(36)26(3,4)11-47-53(44,45)50-52(42,43)46-10-15-19(49-51(39,40)41)18(35)24(48-15)33-13-32-17-21(27)30-12-31-22(17)33/h5,12-13,15,18-20,24,35-36H,6-11H2,1-4H3,(H,28,34)(H,29,37)(H,42,43)(H,44,45)(H2,27,30,31)(H2,39,40,41)/p-4/b14-5+/t15-,18-,19-,20+,24-/m1/s1</p>
            <p>SMILES: CC=C(C)C(=O)SCCNC(=O)CCNC(=O)C(O)C(C)(C)COP(=O)(OP(=O)(OCC1(C(OP([O-])(=O)[O-])C(O)C(O1)N3(C2(=C(C(N)=NC=N2)N=C3))))[O-])[O-]</p>
          </html>
        </notes>
      </species>
      <species id="M_CPD_1083_m3" name="CPD-1083" compartment="m3" charge="-4">
        <notes>
          <html xmlns="http://www.w3.org/1999/xhtml">
            <p>FORMULA: C26H38N7O17P3S</p>
            <p>INCHI: InChI=1S/C26H42N7O17P3S/c1-5-14(2)25(38)54-9-8-28-16(34)6-7-29-23(37)20(36)26(3,4)11-47-53(44,45)50-52(42,43)46-10-15-19(49-51(39,40)41)18(35)24(48-15)33-13-32-17-21(27)30-12-31-22(17)33/h5,12-13,15,18-20,24,35-36H,6-11H2,1-4H3,(H,28,34)(H,29,37)(H,42,43)(H,44,45)(H2,27,30,31)(H2,39,40,41)/p-4/b14-5+/t15-,18-,19-,20+,24-/m1/s1</p>
            <p>SMILES: CC=C(C)C(=O)SCCNC(=O)CCNC(=O)C(O)C(C)(C)COP(=O)(OP(=O)(OCC1(C(OP([O-])(=O)[O-])C(O)C(O1)N3(C2(=C(C(N)=NC=N2)N=C3))))[O-])[O-]</p>
          </html>
        </notes>
      </species>
      <species id="M_CPD_1083_m4" name="CPD-1083" compartment="m4" charge="-4">
        <notes>
          <html xmlns="http://www.w3.org/1999/xhtml">
            <p>FORMULA: C26H38N7O17P3S</p>
            <p>INCHI: InChI=1S/C26H42N7O17P3S/c1-5-14(2)25(38)54-9-8-28-16(34)6-7-29-23(37)20(36)26(3,4)11-47-53(44,45)50-52(42,43)46-10-15-19(49-51(39,40)41)18(35)24(48-15)33-13-32-17-21(27)30-12-31-22(17)33/h5,12-13,15,18-20,24,35-36H,6-11H2,1-4H3,(H,28,34)(H,29,37)(H,42,43)(H,44,45)(H2,27,30,31)(H2,39,40,41)/p-4/b14-5+/t15-,18-,19-,20+,24-/m1/s1</p>
            <p>SMILES: CC=C(C)C(=O)SCCNC(=O)CCNC(=O)C(O)C(C)(C)COP(=O)(OP(=O)(OCC1(C(OP([O-])(=O)[O-])C(O)C(O1)N3(C2(=C(C(N)=NC=N2)N=C3))))[O-])[O-]</p>
          </html>
        </notes>
      </species>
      <species id="M_CPD_1083_m5" name="CPD-1083" compartment="m5" charge="-4">
        <notes>
          <html xmlns="http://www.w3.org/1999/xhtml">
            <p>FORMULA: C26H38N7O17P3S</p>
            <p>INCHI: InChI=1S/C26H42N7O17P3S/c1-5-14(2)25(38)54-9-8-28-16(34)6-7-29-23(37)20(36)26(3,4)11-47-53(44,45)50-52(42,43)46-10-15-19(49-51(39,40)41)18(35)24(48-15)33-13-32-17-21(27)30-12-31-22(17)33/h5,12-13,15,18-20,24,35-36H,6-11H2,1-4H3,(H,28,34)(H,29,37)(H,42,43)(H,44,45)(H2,27,30,31)(H2,39,40,41)/p-4/b14-5+/t15-,18-,19-,20+,24-/m1/s1</p>
            <p>SMILES: CC=C(C)C(=O)SCCNC(=O)CCNC(=O)C(O)C(C)(C)COP(=O)(OP(=O)(OCC1(C(OP([O-])(=O)[O-])C(O)C(O1)N3(C2(=C(C(N)=NC=N2)N=C3))))[O-])[O-]</p>
          </html>
        </notes>
      </species>
      <species id="M_CPD_1083_m6" name="CPD-1083" compartment="m6" charge="-4">
        <notes>
          <html xmlns="http://www.w3.org/1999/xhtml">
            <p>FORMULA: C26H38N7O17P3S</p>
            <p>INCHI: InChI=1S/C26H42N7O17P3S/c1-5-14(2)25(38)54-9-8-28-16(34)6-7-29-23(37)20(36)26(3,4)11-47-53(44,45)50-52(42,43)46-10-15-19(49-51(39,40)41)18(35)24(48-15)33-13-32-17-21(27)30-12-31-22(17)33/h5,12-13,15,18-20,24,35-36H,6-11H2,1-4H3,(H,28,34)(H,29,37)(H,42,43)(H,44,45)(H2,27,30,31)(H2,39,40,41)/p-4/b14-5+/t15-,18-,19-,20+,24-/m1/s1</p>
            <p>SMILES: CC=C(C)C(=O)SCCNC(=O)CCNC(=O)C(O)C(C)(C)COP(=O)(OP(=O)(OCC1(C(OP([O-])(=O)[O-])C(O)C(O1)N3(C2(=C(C(N)=NC=N2)N=C3))))[O-])[O-]</p>
          </html>
        </notes>
      </species>
      <species id="M_CPD_1083_m7" name="CPD-1083" compartment="m7" charge="-4">
        <notes>
          <html xmlns="http://www.w3.org/1999/xhtml">
            <p>FORMULA: C26H38N7O17P3S</p>
            <p>INCHI: InChI=1S/C26H42N7O17P3S/c1-5-14(2)25(38)54-9-8-28-16(34)6-7-29-23(37)20(36)26(3,4)11-47-53(44,45)50-52(42,43)46-10-15-19(49-51(39,40)41)18(35)24(48-15)33-13-32-17-21(27)30-12-31-22(17)33/h5,12-13,15,18-20,24,35-36H,6-11H2,1-4H3,(H,28,34)(H,29,37)(H,42,43)(H,44,45)(H2,27,30,31)(H2,39,40,41)/p-4/b14-5+/t15-,18-,19-,20+,24-/m1/s1</p>
            <p>SMILES: CC=C(C)C(=O)SCCNC(=O)CCNC(=O)C(O)C(C)(C)COP(=O)(OP(=O)(OCC1(C(OP([O-])(=O)[O-])C(O)C(O1)N3(C2(=C(C(N)=NC=N2)N=C3))))[O-])[O-]</p>
          </html>
        </notes>
      </species>
      <species id="M_CPD_1083_m8" name="CPD-1083" compartment="m8" charge="-4">
        <notes>
          <html xmlns="http://www.w3.org/1999/xhtml">
            <p>FORMULA: C26H38N7O17P3S</p>
            <p>INCHI: InChI=1S/C26H42N7O17P3S/c1-5-14(2)25(38)54-9-8-28-16(34)6-7-29-23(37)20(36)26(3,4)11-47-53(44,45)50-52(42,43)46-10-15-19(49-51(39,40)41)18(35)24(48-15)33-13-32-17-21(27)30-12-31-22(17)33/h5,12-13,15,18-20,24,35-36H,6-11H2,1-4H3,(H,28,34)(H,29,37)(H,42,43)(H,44,45)(H2,27,30,31)(H2,39,40,41)/p-4/b14-5+/t15-,18-,19-,20+,24-/m1/s1</p>
            <p>SMILES: CC=C(C)C(=O)SCCNC(=O)CCNC(=O)C(O)C(C)(C)COP(=O)(OP(=O)(OCC1(C(OP([O-])(=O)[O-])C(O)C(O1)N3(C2(=C(C(N)=NC=N2)N=C3))))[O-])[O-]</p>
          </html>
        </notes>
      </species>
      <species id="M_CPD_1083_m9" name="CPD-1083" compartment="m9" charge="-4">
        <notes>
          <html xmlns="http://www.w3.org/1999/xhtml">
            <p>FORMULA: C26H38N7O17P3S</p>
            <p>INCHI: InChI=1S/C26H42N7O17P3S/c1-5-14(2)25(38)54-9-8-28-16(34)6-7-29-23(37)20(36)26(3,4)11-47-53(44,45)50-52(42,43)46-10-15-19(49-51(39,40)41)18(35)24(48-15)33-13-32-17-21(27)30-12-31-22(17)33/h5,12-13,15,18-20,24,35-36H,6-11H2,1-4H3,(H,28,34)(H,29,37)(H,42,43)(H,44,45)(H2,27,30,31)(H2,39,40,41)/p-4/b14-5+/t15-,18-,19-,20+,24-/m1/s1</p>
            <p>SMILES: CC=C(C)C(=O)SCCNC(=O)CCNC(=O)C(O)C(C)(C)COP(=O)(OP(=O)(OCC1(C(OP([O-])(=O)[O-])C(O)C(O1)N3(C2(=C(C(N)=NC=N2)N=C3))))[O-])[O-]</p>
          </html>
        </notes>
      </species>
      <species id="M_2_KETOGLUTARATE_x5" name="2-KETOGLUTARATE" compartment="x5" charge="-2">
        <notes>
          <html xmlns="http://www.w3.org/1999/xhtml">
            <p>FORMULA: C5H4O5</p>
            <p>INCHI: InChI=1/C5H6O5/c6-3(5(9)10)1-2-4(7)8/h1-2H2,(H,7,8)(H,9,10)/p-2/fC5H4O5/q-2</p>
            <p>SMILES: C(CC(=O)C([O-])=O)C([O-])=O</p>
          </html>
        </notes>
      </species>
      <species id="M_2_KETOGLUTARATE_x4" name="2-KETOGLUTARATE" compartment="x4" charge="-2">
        <notes>
          <html xmlns="http://www.w3.org/1999/xhtml">
            <p>FORMULA: C5H4O5</p>
            <p>INCHI: InChI=1/C5H6O5/c6-3(5(9)10)1-2-4(7)8/h1-2H2,(H,7,8)(H,9,10)/p-2/fC5H4O5/q-2</p>
            <p>SMILES: C(CC(=O)C([O-])=O)C([O-])=O</p>
          </html>
        </notes>
      </species>
      <species id="M_2_KETOGLUTARATE_x3" name="2-KETOGLUTARATE" compartment="x3" charge="-2">
        <notes>
          <html xmlns="http://www.w3.org/1999/xhtml">
            <p>FORMULA: C5H4O5</p>
            <p>INCHI: InChI=1/C5H6O5/c6-3(5(9)10)1-2-4(7)8/h1-2H2,(H,7,8)(H,9,10)/p-2/fC5H4O5/q-2</p>
            <p>SMILES: C(CC(=O)C([O-])=O)C([O-])=O</p>
          </html>
        </notes>
      </species>
      <species id="M_2_KETOGLUTARATE_x2" name="2-KETOGLUTARATE" compartment="x2" charge="-2">
        <notes>
          <html xmlns="http://www.w3.org/1999/xhtml">
            <p>FORMULA: C5H4O5</p>
            <p>INCHI: InChI=1/C5H6O5/c6-3(5(9)10)1-2-4(7)8/h1-2H2,(H,7,8)(H,9,10)/p-2/fC5H4O5/q-2</p>
            <p>SMILES: C(CC(=O)C([O-])=O)C([O-])=O</p>
          </html>
        </notes>
      </species>
      <species id="M_2_KETOGLUTARATE_x9" name="2-KETOGLUTARATE" compartment="x9" charge="-2">
        <notes>
          <html xmlns="http://www.w3.org/1999/xhtml">
            <p>FORMULA: C5H4O5</p>
            <p>INCHI: InChI=1/C5H6O5/c6-3(5(9)10)1-2-4(7)8/h1-2H2,(H,7,8)(H,9,10)/p-2/fC5H4O5/q-2</p>
            <p>SMILES: C(CC(=O)C([O-])=O)C([O-])=O</p>
          </html>
        </notes>
      </species>
      <species id="M_2_KETOGLUTARATE_x8" name="2-KETOGLUTARATE" compartment="x8" charge="-2">
        <notes>
          <html xmlns="http://www.w3.org/1999/xhtml">
            <p>FORMULA: C5H4O5</p>
            <p>INCHI: InChI=1/C5H6O5/c6-3(5(9)10)1-2-4(7)8/h1-2H2,(H,7,8)(H,9,10)/p-2/fC5H4O5/q-2</p>
            <p>SMILES: C(CC(=O)C([O-])=O)C([O-])=O</p>
          </html>
        </notes>
      </species>
      <species id="M_2_KETOGLUTARATE_x7" name="2-KETOGLUTARATE" compartment="x7" charge="-2">
        <notes>
          <html xmlns="http://www.w3.org/1999/xhtml">
            <p>FORMULA: C5H4O5</p>
            <p>INCHI: InChI=1/C5H6O5/c6-3(5(9)10)1-2-4(7)8/h1-2H2,(H,7,8)(H,9,10)/p-2/fC5H4O5/q-2</p>
            <p>SMILES: C(CC(=O)C([O-])=O)C([O-])=O</p>
          </html>
        </notes>
      </species>
      <species id="M_2_KETOGLUTARATE_x6" name="2-KETOGLUTARATE" compartment="x6" charge="-2">
        <notes>
          <html xmlns="http://www.w3.org/1999/xhtml">
            <p>FORMULA: C5H4O5</p>
            <p>INCHI: InChI=1/C5H6O5/c6-3(5(9)10)1-2-4(7)8/h1-2H2,(H,7,8)(H,9,10)/p-2/fC5H4O5/q-2</p>
            <p>SMILES: C(CC(=O)C([O-])=O)C([O-])=O</p>
          </html>
        </notes>
      </species>
      <species id="M_2_KETOGLUTARATE_x1" name="2-KETOGLUTARATE" compartment="x1" charge="-2">
        <notes>
          <html xmlns="http://www.w3.org/1999/xhtml">
            <p>FORMULA: C5H4O5</p>
            <p>INCHI: InChI=1/C5H6O5/c6-3(5(9)10)1-2-4(7)8/h1-2H2,(H,7,8)(H,9,10)/p-2/fC5H4O5/q-2</p>
            <p>SMILES: C(CC(=O)C([O-])=O)C([O-])=O</p>
          </html>
        </notes>
      </species>
      <species id="M_SUC_c5" name="SUC" compartment="c5" charge="-2">
        <notes>
          <html xmlns="http://www.w3.org/1999/xhtml">
            <p>FORMULA: C4H4O4</p>
            <p>INCHI: InChI=1/C4H6O4/c5-3(6)1-2-4(7)8/h1-2H2,(H,5,6)(H,7,8)/p-2/fC4H4O4/q-2</p>
            <p>SMILES: C(C([O-])=O)CC([O-])=O</p>
          </html>
        </notes>
      </species>
      <species id="M_SUC_c6" name="SUC" compartment="c6" charge="-2">
        <notes>
          <html xmlns="http://www.w3.org/1999/xhtml">
            <p>FORMULA: C4H4O4</p>
            <p>INCHI: InChI=1/C4H6O4/c5-3(6)1-2-4(7)8/h1-2H2,(H,5,6)(H,7,8)/p-2/fC4H4O4/q-2</p>
            <p>SMILES: C(C([O-])=O)CC([O-])=O</p>
          </html>
        </notes>
      </species>
      <species id="M_SUC_c3" name="SUC" compartment="c3" charge="-2">
        <notes>
          <html xmlns="http://www.w3.org/1999/xhtml">
            <p>FORMULA: C4H4O4</p>
            <p>INCHI: InChI=1/C4H6O4/c5-3(6)1-2-4(7)8/h1-2H2,(H,5,6)(H,7,8)/p-2/fC4H4O4/q-2</p>
            <p>SMILES: C(C([O-])=O)CC([O-])=O</p>
          </html>
        </notes>
      </species>
      <species id="M_SUC_c4" name="SUC" compartment="c4" charge="-2">
        <notes>
          <html xmlns="http://www.w3.org/1999/xhtml">
            <p>FORMULA: C4H4O4</p>
            <p>INCHI: InChI=1/C4H6O4/c5-3(6)1-2-4(7)8/h1-2H2,(H,5,6)(H,7,8)/p-2/fC4H4O4/q-2</p>
            <p>SMILES: C(C([O-])=O)CC([O-])=O</p>
          </html>
        </notes>
      </species>
      <species id="M_SUC_c9" name="SUC" compartment="c9" charge="-2">
        <notes>
          <html xmlns="http://www.w3.org/1999/xhtml">
            <p>FORMULA: C4H4O4</p>
            <p>INCHI: InChI=1/C4H6O4/c5-3(6)1-2-4(7)8/h1-2H2,(H,5,6)(H,7,8)/p-2/fC4H4O4/q-2</p>
            <p>SMILES: C(C([O-])=O)CC([O-])=O</p>
          </html>
        </notes>
      </species>
      <species id="M_SUC_c7" name="SUC" compartment="c7" charge="-2">
        <notes>
          <html xmlns="http://www.w3.org/1999/xhtml">
            <p>FORMULA: C4H4O4</p>
            <p>INCHI: InChI=1/C4H6O4/c5-3(6)1-2-4(7)8/h1-2H2,(H,5,6)(H,7,8)/p-2/fC4H4O4/q-2</p>
            <p>SMILES: C(C([O-])=O)CC([O-])=O</p>
          </html>
        </notes>
      </species>
      <species id="M_SUC_c8" name="SUC" compartment="c8" charge="-2">
        <notes>
          <html xmlns="http://www.w3.org/1999/xhtml">
            <p>FORMULA: C4H4O4</p>
            <p>INCHI: InChI=1/C4H6O4/c5-3(6)1-2-4(7)8/h1-2H2,(H,5,6)(H,7,8)/p-2/fC4H4O4/q-2</p>
            <p>SMILES: C(C([O-])=O)CC([O-])=O</p>
          </html>
        </notes>
      </species>
      <species id="M_IMIDAZOLE_ACETOL_P_p9" name="IMIDAZOLE-ACETOL-P" compartment="p9" charge="-2">
        <notes>
          <html xmlns="http://www.w3.org/1999/xhtml">
            <p>FORMULA: C6H7N2O5P1</p>
            <p>INCHI: InChI=1/C6H9N2O5P/c9-6(3-13-14(10,11)12)1-5-2-7-4-8-5/h2,4H,1,3H2,(H,7,8)(H2,10,11,12)/p-2/fC6H7N2O5P/h7H/q-2</p>
            <p>SMILES: C1(NC=NC=1CC(COP([O-])(=O)[O-])=O)</p>
          </html>
        </notes>
      </species>
      <species id="M_CDP_CHOLINE_m1" name="CDP-CHOLINE" compartment="m1" charge="-1">
        <notes>
          <html xmlns="http://www.w3.org/1999/xhtml">
            <p>FORMULA: C14H25N4O11P2</p>
            <p>INCHI: InChI=1/C14H26N4O11P2/c1-18(2,3)6-7-26-30(22,23)29-31(24,25)27-8-9-11(19)12(20)13(28-9)17-5-4-10(15)16-14(17)21/h4-5,9,11-13,19-20H,6-8H2,1-3H3,(H3-,15,16,21,22,23,24,25)/p-1/t9-,11-,12-,13-/m1/s1/fC14H25N4O11P2/h15H2/q-1</p>
            <p>SMILES: C(OP([O-])(=O)OP(OCC[N+](C)(C)C)([O-])=O)C1(OC(C(O)C(O)1)N2(C=CC(=NC2=O)N))</p>
          </html>
        </notes>
      </species>
      <species id="M_IMIDAZOLE_ACETOL_P_p5" name="IMIDAZOLE-ACETOL-P" compartment="p5" charge="-2">
        <notes>
          <html xmlns="http://www.w3.org/1999/xhtml">
            <p>FORMULA: C6H7N2O5P1</p>
            <p>INCHI: InChI=1/C6H9N2O5P/c9-6(3-13-14(10,11)12)1-5-2-7-4-8-5/h2,4H,1,3H2,(H,7,8)(H2,10,11,12)/p-2/fC6H7N2O5P/h7H/q-2</p>
            <p>SMILES: C1(NC=NC=1CC(COP([O-])(=O)[O-])=O)</p>
          </html>
        </notes>
      </species>
      <species id="M_CDP_CHOLINE_m5" name="CDP-CHOLINE" compartment="m5" charge="-1">
        <notes>
          <html xmlns="http://www.w3.org/1999/xhtml">
            <p>FORMULA: C14H25N4O11P2</p>
            <p>INCHI: InChI=1/C14H26N4O11P2/c1-18(2,3)6-7-26-30(22,23)29-31(24,25)27-8-9-11(19)12(20)13(28-9)17-5-4-10(15)16-14(17)21/h4-5,9,11-13,19-20H,6-8H2,1-3H3,(H3-,15,16,21,22,23,24,25)/p-1/t9-,11-,12-,13-/m1/s1/fC14H25N4O11P2/h15H2/q-1</p>
            <p>SMILES: C(OP([O-])(=O)OP(OCC[N+](C)(C)C)([O-])=O)C1(OC(C(O)C(O)1)N2(C=CC(=NC2=O)N))</p>
          </html>
        </notes>
      </species>
      <species id="M_IMIDAZOLE_ACETOL_P_p6" name="IMIDAZOLE-ACETOL-P" compartment="p6" charge="-2">
        <notes>
          <html xmlns="http://www.w3.org/1999/xhtml">
            <p>FORMULA: C6H7N2O5P1</p>
            <p>INCHI: InChI=1/C6H9N2O5P/c9-6(3-13-14(10,11)12)1-5-2-7-4-8-5/h2,4H,1,3H2,(H,7,8)(H2,10,11,12)/p-2/fC6H7N2O5P/h7H/q-2</p>
            <p>SMILES: C1(NC=NC=1CC(COP([O-])(=O)[O-])=O)</p>
          </html>
        </notes>
      </species>
      <species id="M_CDP_CHOLINE_m4" name="CDP-CHOLINE" compartment="m4" charge="-1">
        <notes>
          <html xmlns="http://www.w3.org/1999/xhtml">
            <p>FORMULA: C14H25N4O11P2</p>
            <p>INCHI: InChI=1/C14H26N4O11P2/c1-18(2,3)6-7-26-30(22,23)29-31(24,25)27-8-9-11(19)12(20)13(28-9)17-5-4-10(15)16-14(17)21/h4-5,9,11-13,19-20H,6-8H2,1-3H3,(H3-,15,16,21,22,23,24,25)/p-1/t9-,11-,12-,13-/m1/s1/fC14H25N4O11P2/h15H2/q-1</p>
            <p>SMILES: C(OP([O-])(=O)OP(OCC[N+](C)(C)C)([O-])=O)C1(OC(C(O)C(O)1)N2(C=CC(=NC2=O)N))</p>
          </html>
        </notes>
      </species>
      <species id="M_IMIDAZOLE_ACETOL_P_p7" name="IMIDAZOLE-ACETOL-P" compartment="p7" charge="-2">
        <notes>
          <html xmlns="http://www.w3.org/1999/xhtml">
            <p>FORMULA: C6H7N2O5P1</p>
            <p>INCHI: InChI=1/C6H9N2O5P/c9-6(3-13-14(10,11)12)1-5-2-7-4-8-5/h2,4H,1,3H2,(H,7,8)(H2,10,11,12)/p-2/fC6H7N2O5P/h7H/q-2</p>
            <p>SMILES: C1(NC=NC=1CC(COP([O-])(=O)[O-])=O)</p>
          </html>
        </notes>
      </species>
      <species id="M_CDP_CHOLINE_m3" name="CDP-CHOLINE" compartment="m3" charge="-1">
        <notes>
          <html xmlns="http://www.w3.org/1999/xhtml">
            <p>FORMULA: C14H25N4O11P2</p>
            <p>INCHI: InChI=1/C14H26N4O11P2/c1-18(2,3)6-7-26-30(22,23)29-31(24,25)27-8-9-11(19)12(20)13(28-9)17-5-4-10(15)16-14(17)21/h4-5,9,11-13,19-20H,6-8H2,1-3H3,(H3-,15,16,21,22,23,24,25)/p-1/t9-,11-,12-,13-/m1/s1/fC14H25N4O11P2/h15H2/q-1</p>
            <p>SMILES: C(OP([O-])(=O)OP(OCC[N+](C)(C)C)([O-])=O)C1(OC(C(O)C(O)1)N2(C=CC(=NC2=O)N))</p>
          </html>
        </notes>
      </species>
      <species id="M_IMIDAZOLE_ACETOL_P_p8" name="IMIDAZOLE-ACETOL-P" compartment="p8" charge="-2">
        <notes>
          <html xmlns="http://www.w3.org/1999/xhtml">
            <p>FORMULA: C6H7N2O5P1</p>
            <p>INCHI: InChI=1/C6H9N2O5P/c9-6(3-13-14(10,11)12)1-5-2-7-4-8-5/h2,4H,1,3H2,(H,7,8)(H2,10,11,12)/p-2/fC6H7N2O5P/h7H/q-2</p>
            <p>SMILES: C1(NC=NC=1CC(COP([O-])(=O)[O-])=O)</p>
          </html>
        </notes>
      </species>
      <species id="M_CDP_CHOLINE_m2" name="CDP-CHOLINE" compartment="m2" charge="-1">
        <notes>
          <html xmlns="http://www.w3.org/1999/xhtml">
            <p>FORMULA: C14H25N4O11P2</p>
            <p>INCHI: InChI=1/C14H26N4O11P2/c1-18(2,3)6-7-26-30(22,23)29-31(24,25)27-8-9-11(19)12(20)13(28-9)17-5-4-10(15)16-14(17)21/h4-5,9,11-13,19-20H,6-8H2,1-3H3,(H3-,15,16,21,22,23,24,25)/p-1/t9-,11-,12-,13-/m1/s1/fC14H25N4O11P2/h15H2/q-1</p>
            <p>SMILES: C(OP([O-])(=O)OP(OCC[N+](C)(C)C)([O-])=O)C1(OC(C(O)C(O)1)N2(C=CC(=NC2=O)N))</p>
          </html>
        </notes>
      </species>
      <species id="M_IMIDAZOLE_ACETOL_P_p1" name="IMIDAZOLE-ACETOL-P" compartment="p1" charge="-2">
        <notes>
          <html xmlns="http://www.w3.org/1999/xhtml">
            <p>FORMULA: C6H7N2O5P1</p>
            <p>INCHI: InChI=1/C6H9N2O5P/c9-6(3-13-14(10,11)12)1-5-2-7-4-8-5/h2,4H,1,3H2,(H,7,8)(H2,10,11,12)/p-2/fC6H7N2O5P/h7H/q-2</p>
            <p>SMILES: C1(NC=NC=1CC(COP([O-])(=O)[O-])=O)</p>
          </html>
        </notes>
      </species>
      <species id="M_CDP_CHOLINE_m9" name="CDP-CHOLINE" compartment="m9" charge="-1">
        <notes>
          <html xmlns="http://www.w3.org/1999/xhtml">
            <p>FORMULA: C14H25N4O11P2</p>
            <p>INCHI: InChI=1/C14H26N4O11P2/c1-18(2,3)6-7-26-30(22,23)29-31(24,25)27-8-9-11(19)12(20)13(28-9)17-5-4-10(15)16-14(17)21/h4-5,9,11-13,19-20H,6-8H2,1-3H3,(H3-,15,16,21,22,23,24,25)/p-1/t9-,11-,12-,13-/m1/s1/fC14H25N4O11P2/h15H2/q-1</p>
            <p>SMILES: C(OP([O-])(=O)OP(OCC[N+](C)(C)C)([O-])=O)C1(OC(C(O)C(O)1)N2(C=CC(=NC2=O)N))</p>
          </html>
        </notes>
      </species>
      <species id="M_IMIDAZOLE_ACETOL_P_p2" name="IMIDAZOLE-ACETOL-P" compartment="p2" charge="-2">
        <notes>
          <html xmlns="http://www.w3.org/1999/xhtml">
            <p>FORMULA: C6H7N2O5P1</p>
            <p>INCHI: InChI=1/C6H9N2O5P/c9-6(3-13-14(10,11)12)1-5-2-7-4-8-5/h2,4H,1,3H2,(H,7,8)(H2,10,11,12)/p-2/fC6H7N2O5P/h7H/q-2</p>
            <p>SMILES: C1(NC=NC=1CC(COP([O-])(=O)[O-])=O)</p>
          </html>
        </notes>
      </species>
      <species id="M_CDP_CHOLINE_m8" name="CDP-CHOLINE" compartment="m8" charge="-1">
        <notes>
          <html xmlns="http://www.w3.org/1999/xhtml">
            <p>FORMULA: C14H25N4O11P2</p>
            <p>INCHI: InChI=1/C14H26N4O11P2/c1-18(2,3)6-7-26-30(22,23)29-31(24,25)27-8-9-11(19)12(20)13(28-9)17-5-4-10(15)16-14(17)21/h4-5,9,11-13,19-20H,6-8H2,1-3H3,(H3-,15,16,21,22,23,24,25)/p-1/t9-,11-,12-,13-/m1/s1/fC14H25N4O11P2/h15H2/q-1</p>
            <p>SMILES: C(OP([O-])(=O)OP(OCC[N+](C)(C)C)([O-])=O)C1(OC(C(O)C(O)1)N2(C=CC(=NC2=O)N))</p>
          </html>
        </notes>
      </species>
      <species id="M_IMIDAZOLE_ACETOL_P_p3" name="IMIDAZOLE-ACETOL-P" compartment="p3" charge="-2">
        <notes>
          <html xmlns="http://www.w3.org/1999/xhtml">
            <p>FORMULA: C6H7N2O5P1</p>
            <p>INCHI: InChI=1/C6H9N2O5P/c9-6(3-13-14(10,11)12)1-5-2-7-4-8-5/h2,4H,1,3H2,(H,7,8)(H2,10,11,12)/p-2/fC6H7N2O5P/h7H/q-2</p>
            <p>SMILES: C1(NC=NC=1CC(COP([O-])(=O)[O-])=O)</p>
          </html>
        </notes>
      </species>
      <species id="M_CDP_CHOLINE_m7" name="CDP-CHOLINE" compartment="m7" charge="-1">
        <notes>
          <html xmlns="http://www.w3.org/1999/xhtml">
            <p>FORMULA: C14H25N4O11P2</p>
            <p>INCHI: InChI=1/C14H26N4O11P2/c1-18(2,3)6-7-26-30(22,23)29-31(24,25)27-8-9-11(19)12(20)13(28-9)17-5-4-10(15)16-14(17)21/h4-5,9,11-13,19-20H,6-8H2,1-3H3,(H3-,15,16,21,22,23,24,25)/p-1/t9-,11-,12-,13-/m1/s1/fC14H25N4O11P2/h15H2/q-1</p>
            <p>SMILES: C(OP([O-])(=O)OP(OCC[N+](C)(C)C)([O-])=O)C1(OC(C(O)C(O)1)N2(C=CC(=NC2=O)N))</p>
          </html>
        </notes>
      </species>
      <species id="M_IMIDAZOLE_ACETOL_P_p4" name="IMIDAZOLE-ACETOL-P" compartment="p4" charge="-2">
        <notes>
          <html xmlns="http://www.w3.org/1999/xhtml">
            <p>FORMULA: C6H7N2O5P1</p>
            <p>INCHI: InChI=1/C6H9N2O5P/c9-6(3-13-14(10,11)12)1-5-2-7-4-8-5/h2,4H,1,3H2,(H,7,8)(H2,10,11,12)/p-2/fC6H7N2O5P/h7H/q-2</p>
            <p>SMILES: C1(NC=NC=1CC(COP([O-])(=O)[O-])=O)</p>
          </html>
        </notes>
      </species>
      <species id="M_CDP_CHOLINE_m6" name="CDP-CHOLINE" compartment="m6" charge="-1">
        <notes>
          <html xmlns="http://www.w3.org/1999/xhtml">
            <p>FORMULA: C14H25N4O11P2</p>
            <p>INCHI: InChI=1/C14H26N4O11P2/c1-18(2,3)6-7-26-30(22,23)29-31(24,25)27-8-9-11(19)12(20)13(28-9)17-5-4-10(15)16-14(17)21/h4-5,9,11-13,19-20H,6-8H2,1-3H3,(H3-,15,16,21,22,23,24,25)/p-1/t9-,11-,12-,13-/m1/s1/fC14H25N4O11P2/h15H2/q-1</p>
            <p>SMILES: C(OP([O-])(=O)OP(OCC[N+](C)(C)C)([O-])=O)C1(OC(C(O)C(O)1)N2(C=CC(=NC2=O)N))</p>
          </html>
        </notes>
      </species>
      <species id="M_2_METHYL_BUTYRYL_COA_m10" name="2-METHYL-BUTYRYL-COA" compartment="m10" charge="-4">
        <notes>
          <html xmlns="http://www.w3.org/1999/xhtml">
            <p>FORMULA: C26H40N7O17P3S1</p>
            <p>INCHI: InChI=1/C26H44N7O17P3S/c1-5-14(2)25(38)54-9-8-28-16(34)6-7-29-23(37)20(36)26(3,4)11-47-53(44,45)50-52(42,43)46-10-15-19(49-51(39,40)41)18(35)24(48-15)33-13-32-17-21(27)30-12-31-22(17)33/h12-15,18-20,24,35-36H,5-11H2,1-4H3,(H,28,34)(H,29,37)(H,42,43)(H,44,45)(H2,27,30,31)(H2,39,40,41)/p-4/fC26H40N7O17P3S/h28-29H,27H2/q-4</p>
            <p>SMILES: CC(C(=O)SCCNC(=O)CCNC(C(O)C(COP([O-])(=O)OP([O-])(=O)OCC3(C(C(C(N2(C=NC1(C(=NC=NC=12)N)))O3)O)OP([O-])(=O)[O-]))(C)C)=O)CC</p>
          </html>
        </notes>
      </species>
      <species id="M_GLYCOLLATE_x5" name="GLYCOLLATE" compartment="x5" charge="-1">
        <notes>
          <html xmlns="http://www.w3.org/1999/xhtml">
            <p>FORMULA: C2H3O3</p>
            <p>INCHI: InChI=1/C2H4O3/c3-1-2(4)5/h3H,1H2,(H,4,5)/p-1/fC2H3O3/q-1</p>
            <p>SMILES: C(CO)(=O)[O-]</p>
          </html>
        </notes>
      </species>
      <species id="M_GLYCOLLATE_x6" name="GLYCOLLATE" compartment="x6" charge="-1">
        <notes>
          <html xmlns="http://www.w3.org/1999/xhtml">
            <p>FORMULA: C2H3O3</p>
            <p>INCHI: InChI=1/C2H4O3/c3-1-2(4)5/h3H,1H2,(H,4,5)/p-1/fC2H3O3/q-1</p>
            <p>SMILES: C(CO)(=O)[O-]</p>
          </html>
        </notes>
      </species>
      <species id="M_GLYCOLLATE_x7" name="GLYCOLLATE" compartment="x7" charge="-1">
        <notes>
          <html xmlns="http://www.w3.org/1999/xhtml">
            <p>FORMULA: C2H3O3</p>
            <p>INCHI: InChI=1/C2H4O3/c3-1-2(4)5/h3H,1H2,(H,4,5)/p-1/fC2H3O3/q-1</p>
            <p>SMILES: C(CO)(=O)[O-]</p>
          </html>
        </notes>
      </species>
      <species id="M_GLYCOLLATE_x8" name="GLYCOLLATE" compartment="x8" charge="-1">
        <notes>
          <html xmlns="http://www.w3.org/1999/xhtml">
            <p>FORMULA: C2H3O3</p>
            <p>INCHI: InChI=1/C2H4O3/c3-1-2(4)5/h3H,1H2,(H,4,5)/p-1/fC2H3O3/q-1</p>
            <p>SMILES: C(CO)(=O)[O-]</p>
          </html>
        </notes>
      </species>
      <species id="M_GLYCOLLATE_x9" name="GLYCOLLATE" compartment="x9" charge="-1">
        <notes>
          <html xmlns="http://www.w3.org/1999/xhtml">
            <p>FORMULA: C2H3O3</p>
            <p>INCHI: InChI=1/C2H4O3/c3-1-2(4)5/h3H,1H2,(H,4,5)/p-1/fC2H3O3/q-1</p>
            <p>SMILES: C(CO)(=O)[O-]</p>
          </html>
        </notes>
      </species>
      <species id="M_UBIQUINOL_mc10" name="UBIQUINOL[mc]" compartment="mc10" charge="0">
        <notes>
          <html xmlns="http://www.w3.org/1999/xhtml">
            <p>FORMULA: H2X</p>
            <p>INCHI: NA</p>
            <p>SMILES: NA</p>
          </html>
        </notes>
      </species>
      <species id="M_GLYCOLLATE_x1" name="GLYCOLLATE" compartment="x1" charge="-1">
        <notes>
          <html xmlns="http://www.w3.org/1999/xhtml">
            <p>FORMULA: C2H3O3</p>
            <p>INCHI: InChI=1/C2H4O3/c3-1-2(4)5/h3H,1H2,(H,4,5)/p-1/fC2H3O3/q-1</p>
            <p>SMILES: C(CO)(=O)[O-]</p>
          </html>
        </notes>
      </species>
      <species id="M_GLYCOLLATE_x2" name="GLYCOLLATE" compartment="x2" charge="-1">
        <notes>
          <html xmlns="http://www.w3.org/1999/xhtml">
            <p>FORMULA: C2H3O3</p>
            <p>INCHI: InChI=1/C2H4O3/c3-1-2(4)5/h3H,1H2,(H,4,5)/p-1/fC2H3O3/q-1</p>
            <p>SMILES: C(CO)(=O)[O-]</p>
          </html>
        </notes>
      </species>
      <species id="M_GLYCOLLATE_x3" name="GLYCOLLATE" compartment="x3" charge="-1">
        <notes>
          <html xmlns="http://www.w3.org/1999/xhtml">
            <p>FORMULA: C2H3O3</p>
            <p>INCHI: InChI=1/C2H4O3/c3-1-2(4)5/h3H,1H2,(H,4,5)/p-1/fC2H3O3/q-1</p>
            <p>SMILES: C(CO)(=O)[O-]</p>
          </html>
        </notes>
      </species>
      <species id="M_GLYCOLLATE_x4" name="GLYCOLLATE" compartment="x4" charge="-1">
        <notes>
          <html xmlns="http://www.w3.org/1999/xhtml">
            <p>FORMULA: C2H3O3</p>
            <p>INCHI: InChI=1/C2H4O3/c3-1-2(4)5/h3H,1H2,(H,4,5)/p-1/fC2H3O3/q-1</p>
            <p>SMILES: C(CO)(=O)[O-]</p>
          </html>
        </notes>
      </species>
      <species id="M_CARBAMOYL_P_p5" name="CARBAMOYL-P" compartment="p5" charge="-2">
        <notes>
          <html xmlns="http://www.w3.org/1999/xhtml">
            <p>FORMULA: C1H2N1O5P1</p>
            <p>INCHI: InChI=1/CH4NO5P/c2-1(3)7-8(4,5)6/h(H2,2,3)(H2,4,5,6)/p-2/fCH2NO5P/h2H2/q-2</p>
            <p>SMILES: C(N)(OP([O-])(=O)[O-])=O</p>
          </html>
        </notes>
      </species>
      <species id="M_GLY_p10" name="GLY" compartment="p10" charge="0">
        <notes>
          <html xmlns="http://www.w3.org/1999/xhtml">
            <p>FORMULA: C2H5N1O2</p>
            <p>INCHI: InChI=1/C2H5NO2/c3-1-2(4)5/h1,3H2,(H,4,5)/f/h3H</p>
            <p>SMILES: C(=O)([O-])C[N+]</p>
          </html>
        </notes>
      </species>
      <species id="M_CARBAMOYL_P_p4" name="CARBAMOYL-P" compartment="p4" charge="-2">
        <notes>
          <html xmlns="http://www.w3.org/1999/xhtml">
            <p>FORMULA: C1H2N1O5P1</p>
            <p>INCHI: InChI=1/CH4NO5P/c2-1(3)7-8(4,5)6/h(H2,2,3)(H2,4,5,6)/p-2/fCH2NO5P/h2H2/q-2</p>
            <p>SMILES: C(N)(OP([O-])(=O)[O-])=O</p>
          </html>
        </notes>
      </species>
      <species id="M_CARBAMOYL_P_p7" name="CARBAMOYL-P" compartment="p7" charge="-2">
        <notes>
          <html xmlns="http://www.w3.org/1999/xhtml">
            <p>FORMULA: C1H2N1O5P1</p>
            <p>INCHI: InChI=1/CH4NO5P/c2-1(3)7-8(4,5)6/h(H2,2,3)(H2,4,5,6)/p-2/fCH2NO5P/h2H2/q-2</p>
            <p>SMILES: C(N)(OP([O-])(=O)[O-])=O</p>
          </html>
        </notes>
      </species>
      <species id="M_CARBAMOYL_P_p6" name="CARBAMOYL-P" compartment="p6" charge="-2">
        <notes>
          <html xmlns="http://www.w3.org/1999/xhtml">
            <p>FORMULA: C1H2N1O5P1</p>
            <p>INCHI: InChI=1/CH4NO5P/c2-1(3)7-8(4,5)6/h(H2,2,3)(H2,4,5,6)/p-2/fCH2NO5P/h2H2/q-2</p>
            <p>SMILES: C(N)(OP([O-])(=O)[O-])=O</p>
          </html>
        </notes>
      </species>
      <species id="M_CARBAMOYL_P_p1" name="CARBAMOYL-P" compartment="p1" charge="-2">
        <notes>
          <html xmlns="http://www.w3.org/1999/xhtml">
            <p>FORMULA: C1H2N1O5P1</p>
            <p>INCHI: InChI=1/CH4NO5P/c2-1(3)7-8(4,5)6/h(H2,2,3)(H2,4,5,6)/p-2/fCH2NO5P/h2H2/q-2</p>
            <p>SMILES: C(N)(OP([O-])(=O)[O-])=O</p>
          </html>
        </notes>
      </species>
      <species id="M_CARBAMOYL_P_p3" name="CARBAMOYL-P" compartment="p3" charge="-2">
        <notes>
          <html xmlns="http://www.w3.org/1999/xhtml">
            <p>FORMULA: C1H2N1O5P1</p>
            <p>INCHI: InChI=1/CH4NO5P/c2-1(3)7-8(4,5)6/h(H2,2,3)(H2,4,5,6)/p-2/fCH2NO5P/h2H2/q-2</p>
            <p>SMILES: C(N)(OP([O-])(=O)[O-])=O</p>
          </html>
        </notes>
      </species>
      <species id="M_CARBAMOYL_P_p2" name="CARBAMOYL-P" compartment="p2" charge="-2">
        <notes>
          <html xmlns="http://www.w3.org/1999/xhtml">
            <p>FORMULA: C1H2N1O5P1</p>
            <p>INCHI: InChI=1/CH4NO5P/c2-1(3)7-8(4,5)6/h(H2,2,3)(H2,4,5,6)/p-2/fCH2NO5P/h2H2/q-2</p>
            <p>SMILES: C(N)(OP([O-])(=O)[O-])=O</p>
          </html>
        </notes>
      </species>
      <species id="M_aCDP_p10" name="CDP[p]" compartment="p10" charge="-2">
        <notes>
          <html xmlns="http://www.w3.org/1999/xhtml">
            <p>FORMULA: C9H13N3O11P2</p>
            <p>INCHI: InChI=1S/C9H15N3O11P2/c10-5-1-2-12(9(15)11-5)8-7(14)6(13)4(22-8)3-21-25(19,20)23-24(16,17)18/h1-2,4,6-8,13-14H,3H2,(H,19,20)(H2,10,11,15)(H2,16,17,18)/p-3/t4-,6-,7-,8-/m1/s1</p>
            <p>SMILES: C(C2(C(C(C(N1(C(N=C(C=C1)N)=O))O2)O)O))OP(OP([O-])([O-])=O)([O-])=O</p>
          </html>
        </notes>
      </species>
      <species id="M_3_P_HYDROXYPYRUVATE_p10" name="3-P-HYDROXYPYRUVATE" compartment="p10" charge="-3">
        <notes>
          <html xmlns="http://www.w3.org/1999/xhtml">
            <p>FORMULA: C3H2O7P1</p>
            <p>INCHI: InChI=1/C3H5O7P/c4-2(3(5)6)1-10-11(7,8)9/h1H2,(H,5,6)(H2,7,8,9)/p-3/fC3H2O7P/q-3</p>
            <p>SMILES: C(OP([O-])(=O)[O-])C(=O)C(=O)[O-]</p>
          </html>
        </notes>
      </species>
      <species id="M_CPD_659_p10" name="CPD-659" compartment="p10" charge="-1">
        <notes>
          <html xmlns="http://www.w3.org/1999/xhtml">
            <p>FORMULA: C10H12N1O5</p>
            <p>INCHI: InChI=1/C10H13NO5/c11-7(8(13)14)5-10(9(15)16)3-1-6(12)2-4-10/h1-4,6-7,12H,5,11H2,(H,13,14)(H,15,16)/p-1/t6?,7-,10?/m0/s1/fC10H12NO5/h11H/q-1</p>
            <p>SMILES: C(C(CC1(C=CC(C=C1)O)C([O-])=O)[N+])([O-])=O</p>
          </html>
        </notes>
      </species>
      <species id="M_MALONATE_S_ALD_m10" name="MALONATE-S-ALD" compartment="m10" charge="-1">
        <notes>
          <html xmlns="http://www.w3.org/1999/xhtml">
            <p>FORMULA: C3H3O3</p>
            <p>INCHI: InChI=1/C3H4O3/c4-2-1-3(5)6/h2H,1H2,(H,5,6)/p-1/fC3H3O3/q-1</p>
            <p>SMILES: C([O-])(CC=O)=O</p>
          </html>
        </notes>
      </species>
      <species id="M_GLT_m10" name="GLT" compartment="m10" charge="-1">
        <notes>
          <html xmlns="http://www.w3.org/1999/xhtml">
            <p>FORMULA: C5H8N1O4</p>
            <p>INCHI: InChI=1/C5H9NO4/c6-3(5(9)10)1-2-4(7)8/h3H,1-2,6H2,(H,7,8)(H,9,10)/p-1/t3-/m0/s1/fC5H8NO4/h6H/q-1</p>
            <p>SMILES: C(=O)([O-])C([N+])CCC(=O)[O-]</p>
          </html>
        </notes>
      </species>
      <species id="M_OROTIDINE_5_PHOSPHATE_p3" name="OROTIDINE-5-PHOSPHATE" compartment="p3" charge="-3">
        <notes>
          <html xmlns="http://www.w3.org/1999/xhtml">
            <p>FORMULA: C10H10N2O11P1</p>
            <p>INCHI: InChI=1/C10H13N2O11P/c13-5-1-3(9(16)17)12(10(18)11-5)8-7(15)6(14)4(23-8)2-22-24(19,20)21/h1,4,6-8,14-15H,2H2,(H,16,17)(H,11,13,18)(H2,19,20,21)/p-3/fC10H10N2O11P/h11H/q-3</p>
            <p>SMILES: C1(=C(C(=O)[O-])N(C(NC(=O)1)=O)C2(C(O)C(C(COP([O-])([O-])=O)O2)O))</p>
          </html>
        </notes>
      </species>
      <species id="M_ISOBUTYRYL_COA_x10" name="ISOBUTYRYL-COA" compartment="x10" charge="-4">
        <notes>
          <html xmlns="http://www.w3.org/1999/xhtml">
            <p>FORMULA: C25H38N7O17P3S1</p>
            <p>INCHI: InChI=1/C25H42N7O17P3S/c1-13(2)24(37)53-8-7-27-15(33)5-6-28-22(36)19(35)25(3,4)10-46-52(43,44)49-51(41,42)45-9-14-18(48-50(38,39)40)17(34)23(47-14)32-12-31-16-20(26)29-11-30-21(16)32/h11-14,17-19,23,34-35H,5-10H2,1-4H3,(H,27,33)(H,28,36)(H,41,42)(H,43,44)(H2,26,29,30)(H2,38,39,40)/p-4/t14-,17-,18-,19?,23-/m1/s1/fC25H38N7O17P3S/h27-28H,26H2/q-4</p>
            <p>SMILES: C1(=NC(=C2(C(=N1)N(C=N2)C3(OC(C(C3O)OP([O-])([O-])=O)COP([O-])(=O)OP(OCC(C(C(=O)NCCC(NCCSC(C(C)C)=O)=O)O)(C)C)(=O)[O-])))N)</p>
          </html>
        </notes>
      </species>
      <species id="M_OROTIDINE_5_PHOSPHATE_p4" name="OROTIDINE-5-PHOSPHATE" compartment="p4" charge="-3">
        <notes>
          <html xmlns="http://www.w3.org/1999/xhtml">
            <p>FORMULA: C10H10N2O11P1</p>
            <p>INCHI: InChI=1/C10H13N2O11P/c13-5-1-3(9(16)17)12(10(18)11-5)8-7(15)6(14)4(23-8)2-22-24(19,20)21/h1,4,6-8,14-15H,2H2,(H,16,17)(H,11,13,18)(H2,19,20,21)/p-3/fC10H10N2O11P/h11H/q-3</p>
            <p>SMILES: C1(=C(C(=O)[O-])N(C(NC(=O)1)=O)C2(C(O)C(C(COP([O-])([O-])=O)O2)O))</p>
          </html>
        </notes>
      </species>
      <species id="M_OROTIDINE_5_PHOSPHATE_p1" name="OROTIDINE-5-PHOSPHATE" compartment="p1" charge="-3">
        <notes>
          <html xmlns="http://www.w3.org/1999/xhtml">
            <p>FORMULA: C10H10N2O11P1</p>
            <p>INCHI: InChI=1/C10H13N2O11P/c13-5-1-3(9(16)17)12(10(18)11-5)8-7(15)6(14)4(23-8)2-22-24(19,20)21/h1,4,6-8,14-15H,2H2,(H,16,17)(H,11,13,18)(H2,19,20,21)/p-3/fC10H10N2O11P/h11H/q-3</p>
            <p>SMILES: C1(=C(C(=O)[O-])N(C(NC(=O)1)=O)C2(C(O)C(C(COP([O-])([O-])=O)O2)O))</p>
          </html>
        </notes>
      </species>
      <species id="M_OROTIDINE_5_PHOSPHATE_p2" name="OROTIDINE-5-PHOSPHATE" compartment="p2" charge="-3">
        <notes>
          <html xmlns="http://www.w3.org/1999/xhtml">
            <p>FORMULA: C10H10N2O11P1</p>
            <p>INCHI: InChI=1/C10H13N2O11P/c13-5-1-3(9(16)17)12(10(18)11-5)8-7(15)6(14)4(23-8)2-22-24(19,20)21/h1,4,6-8,14-15H,2H2,(H,16,17)(H,11,13,18)(H2,19,20,21)/p-3/fC10H10N2O11P/h11H/q-3</p>
            <p>SMILES: C1(=C(C(=O)[O-])N(C(NC(=O)1)=O)C2(C(O)C(C(COP([O-])([O-])=O)O2)O))</p>
          </html>
        </notes>
      </species>
      <species id="M_OROTIDINE_5_PHOSPHATE_p7" name="OROTIDINE-5-PHOSPHATE" compartment="p7" charge="-3">
        <notes>
          <html xmlns="http://www.w3.org/1999/xhtml">
            <p>FORMULA: C10H10N2O11P1</p>
            <p>INCHI: InChI=1/C10H13N2O11P/c13-5-1-3(9(16)17)12(10(18)11-5)8-7(15)6(14)4(23-8)2-22-24(19,20)21/h1,4,6-8,14-15H,2H2,(H,16,17)(H,11,13,18)(H2,19,20,21)/p-3/fC10H10N2O11P/h11H/q-3</p>
            <p>SMILES: C1(=C(C(=O)[O-])N(C(NC(=O)1)=O)C2(C(O)C(C(COP([O-])([O-])=O)O2)O))</p>
          </html>
        </notes>
      </species>
      <species id="M_OROTIDINE_5_PHOSPHATE_p8" name="OROTIDINE-5-PHOSPHATE" compartment="p8" charge="-3">
        <notes>
          <html xmlns="http://www.w3.org/1999/xhtml">
            <p>FORMULA: C10H10N2O11P1</p>
            <p>INCHI: InChI=1/C10H13N2O11P/c13-5-1-3(9(16)17)12(10(18)11-5)8-7(15)6(14)4(23-8)2-22-24(19,20)21/h1,4,6-8,14-15H,2H2,(H,16,17)(H,11,13,18)(H2,19,20,21)/p-3/fC10H10N2O11P/h11H/q-3</p>
            <p>SMILES: C1(=C(C(=O)[O-])N(C(NC(=O)1)=O)C2(C(O)C(C(COP([O-])([O-])=O)O2)O))</p>
          </html>
        </notes>
      </species>
      <species id="M_OROTIDINE_5_PHOSPHATE_p5" name="OROTIDINE-5-PHOSPHATE" compartment="p5" charge="-3">
        <notes>
          <html xmlns="http://www.w3.org/1999/xhtml">
            <p>FORMULA: C10H10N2O11P1</p>
            <p>INCHI: InChI=1/C10H13N2O11P/c13-5-1-3(9(16)17)12(10(18)11-5)8-7(15)6(14)4(23-8)2-22-24(19,20)21/h1,4,6-8,14-15H,2H2,(H,16,17)(H,11,13,18)(H2,19,20,21)/p-3/fC10H10N2O11P/h11H/q-3</p>
            <p>SMILES: C1(=C(C(=O)[O-])N(C(NC(=O)1)=O)C2(C(O)C(C(COP([O-])([O-])=O)O2)O))</p>
          </html>
        </notes>
      </species>
      <species id="M_OROTIDINE_5_PHOSPHATE_p6" name="OROTIDINE-5-PHOSPHATE" compartment="p6" charge="-3">
        <notes>
          <html xmlns="http://www.w3.org/1999/xhtml">
            <p>FORMULA: C10H10N2O11P1</p>
            <p>INCHI: InChI=1/C10H13N2O11P/c13-5-1-3(9(16)17)12(10(18)11-5)8-7(15)6(14)4(23-8)2-22-24(19,20)21/h1,4,6-8,14-15H,2H2,(H,16,17)(H,11,13,18)(H2,19,20,21)/p-3/fC10H10N2O11P/h11H/q-3</p>
            <p>SMILES: C1(=C(C(=O)[O-])N(C(NC(=O)1)=O)C2(C(O)C(C(COP([O-])([O-])=O)O2)O))</p>
          </html>
        </notes>
      </species>
      <species id="M_OROTIDINE_5_PHOSPHATE_p9" name="OROTIDINE-5-PHOSPHATE" compartment="p9" charge="-3">
        <notes>
          <html xmlns="http://www.w3.org/1999/xhtml">
            <p>FORMULA: C10H10N2O11P1</p>
            <p>INCHI: InChI=1/C10H13N2O11P/c13-5-1-3(9(16)17)12(10(18)11-5)8-7(15)6(14)4(23-8)2-22-24(19,20)21/h1,4,6-8,14-15H,2H2,(H,16,17)(H,11,13,18)(H2,19,20,21)/p-3/fC10H10N2O11P/h11H/q-3</p>
            <p>SMILES: C1(=C(C(=O)[O-])N(C(NC(=O)1)=O)C2(C(O)C(C(COP([O-])([O-])=O)O2)O))</p>
          </html>
        </notes>
      </species>
      <species id="M_IMP_c10" name="IMP" compartment="c10" charge="-2">
        <notes>
          <html xmlns="http://www.w3.org/1999/xhtml">
            <p>FORMULA: C10H11N4O8P1</p>
            <p>INCHI: InChI=1/C10H13N4O8P/c15-6-4(1-21-23(18,19)20)22-10(7(6)16)14-3-13-5-8(14)11-2-12-9(5)17/h2-4,6-7,10,15-16H,1H2,(H,11,12,17)(H2,18,19,20)/p-2/t4-,6-,7-,10-/m1/s1/fC10H11N4O8P/h12H/q-2</p>
            <p>SMILES: C3(=NC1(=C(N=CN1C2(OC(COP(=O)([O-])[O-])C(O)C(O)2))C(=O)N3))</p>
          </html>
        </notes>
      </species>
      <species id="M_UTP_p9" name="UTP" compartment="p9" charge="-4">
        <notes>
          <html xmlns="http://www.w3.org/1999/xhtml">
            <p>FORMULA: C9H11N2O15P3</p>
            <p>INCHI: InChI=1/C9H15N2O15P3/c12-5-1-2-11(9(15)10-5)8-7(14)6(13)4(24-8)3-23-28(19,20)26-29(21,22)25-27(16,17)18/h1-2,4,6-8,13-14H,3H2,(H,19,20)(H,21,22)(H,10,12,15)(H2,16,17,18)/p-4/t4-,6-,7-,8-/m1/s1/fC9H11N2O15P3/h10H/q-4</p>
            <p>SMILES: C(OP(=O)([O-])OP(=O)([O-])OP(=O)([O-])[O-])C1(OC(C(O)C(O)1)N2(C=CC(=O)NC(=O)2))</p>
          </html>
        </notes>
      </species>
      <species id="M_UTP_p8" name="UTP" compartment="p8" charge="-4">
        <notes>
          <html xmlns="http://www.w3.org/1999/xhtml">
            <p>FORMULA: C9H11N2O15P3</p>
            <p>INCHI: InChI=1/C9H15N2O15P3/c12-5-1-2-11(9(15)10-5)8-7(14)6(13)4(24-8)3-23-28(19,20)26-29(21,22)25-27(16,17)18/h1-2,4,6-8,13-14H,3H2,(H,19,20)(H,21,22)(H,10,12,15)(H2,16,17,18)/p-4/t4-,6-,7-,8-/m1/s1/fC9H11N2O15P3/h10H/q-4</p>
            <p>SMILES: C(OP(=O)([O-])OP(=O)([O-])OP(=O)([O-])[O-])C1(OC(C(O)C(O)1)N2(C=CC(=O)NC(=O)2))</p>
          </html>
        </notes>
      </species>
      <species id="M_UTP_p3" name="UTP" compartment="p3" charge="-4">
        <notes>
          <html xmlns="http://www.w3.org/1999/xhtml">
            <p>FORMULA: C9H11N2O15P3</p>
            <p>INCHI: InChI=1/C9H15N2O15P3/c12-5-1-2-11(9(15)10-5)8-7(14)6(13)4(24-8)3-23-28(19,20)26-29(21,22)25-27(16,17)18/h1-2,4,6-8,13-14H,3H2,(H,19,20)(H,21,22)(H,10,12,15)(H2,16,17,18)/p-4/t4-,6-,7-,8-/m1/s1/fC9H11N2O15P3/h10H/q-4</p>
            <p>SMILES: C(OP(=O)([O-])OP(=O)([O-])OP(=O)([O-])[O-])C1(OC(C(O)C(O)1)N2(C=CC(=O)NC(=O)2))</p>
          </html>
        </notes>
      </species>
      <species id="M_UTP_p2" name="UTP" compartment="p2" charge="-4">
        <notes>
          <html xmlns="http://www.w3.org/1999/xhtml">
            <p>FORMULA: C9H11N2O15P3</p>
            <p>INCHI: InChI=1/C9H15N2O15P3/c12-5-1-2-11(9(15)10-5)8-7(14)6(13)4(24-8)3-23-28(19,20)26-29(21,22)25-27(16,17)18/h1-2,4,6-8,13-14H,3H2,(H,19,20)(H,21,22)(H,10,12,15)(H2,16,17,18)/p-4/t4-,6-,7-,8-/m1/s1/fC9H11N2O15P3/h10H/q-4</p>
            <p>SMILES: C(OP(=O)([O-])OP(=O)([O-])OP(=O)([O-])[O-])C1(OC(C(O)C(O)1)N2(C=CC(=O)NC(=O)2))</p>
          </html>
        </notes>
      </species>
      <species id="M_UTP_p1" name="UTP" compartment="p1" charge="-4">
        <notes>
          <html xmlns="http://www.w3.org/1999/xhtml">
            <p>FORMULA: C9H11N2O15P3</p>
            <p>INCHI: InChI=1/C9H15N2O15P3/c12-5-1-2-11(9(15)10-5)8-7(14)6(13)4(24-8)3-23-28(19,20)26-29(21,22)25-27(16,17)18/h1-2,4,6-8,13-14H,3H2,(H,19,20)(H,21,22)(H,10,12,15)(H2,16,17,18)/p-4/t4-,6-,7-,8-/m1/s1/fC9H11N2O15P3/h10H/q-4</p>
            <p>SMILES: C(OP(=O)([O-])OP(=O)([O-])OP(=O)([O-])[O-])C1(OC(C(O)C(O)1)N2(C=CC(=O)NC(=O)2))</p>
          </html>
        </notes>
      </species>
      <species id="M_UTP_p7" name="UTP" compartment="p7" charge="-4">
        <notes>
          <html xmlns="http://www.w3.org/1999/xhtml">
            <p>FORMULA: C9H11N2O15P3</p>
            <p>INCHI: InChI=1/C9H15N2O15P3/c12-5-1-2-11(9(15)10-5)8-7(14)6(13)4(24-8)3-23-28(19,20)26-29(21,22)25-27(16,17)18/h1-2,4,6-8,13-14H,3H2,(H,19,20)(H,21,22)(H,10,12,15)(H2,16,17,18)/p-4/t4-,6-,7-,8-/m1/s1/fC9H11N2O15P3/h10H/q-4</p>
            <p>SMILES: C(OP(=O)([O-])OP(=O)([O-])OP(=O)([O-])[O-])C1(OC(C(O)C(O)1)N2(C=CC(=O)NC(=O)2))</p>
          </html>
        </notes>
      </species>
      <species id="M_UTP_p6" name="UTP" compartment="p6" charge="-4">
        <notes>
          <html xmlns="http://www.w3.org/1999/xhtml">
            <p>FORMULA: C9H11N2O15P3</p>
            <p>INCHI: InChI=1/C9H15N2O15P3/c12-5-1-2-11(9(15)10-5)8-7(14)6(13)4(24-8)3-23-28(19,20)26-29(21,22)25-27(16,17)18/h1-2,4,6-8,13-14H,3H2,(H,19,20)(H,21,22)(H,10,12,15)(H2,16,17,18)/p-4/t4-,6-,7-,8-/m1/s1/fC9H11N2O15P3/h10H/q-4</p>
            <p>SMILES: C(OP(=O)([O-])OP(=O)([O-])OP(=O)([O-])[O-])C1(OC(C(O)C(O)1)N2(C=CC(=O)NC(=O)2))</p>
          </html>
        </notes>
      </species>
      <species id="M_UTP_p5" name="UTP" compartment="p5" charge="-4">
        <notes>
          <html xmlns="http://www.w3.org/1999/xhtml">
            <p>FORMULA: C9H11N2O15P3</p>
            <p>INCHI: InChI=1/C9H15N2O15P3/c12-5-1-2-11(9(15)10-5)8-7(14)6(13)4(24-8)3-23-28(19,20)26-29(21,22)25-27(16,17)18/h1-2,4,6-8,13-14H,3H2,(H,19,20)(H,21,22)(H,10,12,15)(H2,16,17,18)/p-4/t4-,6-,7-,8-/m1/s1/fC9H11N2O15P3/h10H/q-4</p>
            <p>SMILES: C(OP(=O)([O-])OP(=O)([O-])OP(=O)([O-])[O-])C1(OC(C(O)C(O)1)N2(C=CC(=O)NC(=O)2))</p>
          </html>
        </notes>
      </species>
      <species id="M_UTP_p4" name="UTP" compartment="p4" charge="-4">
        <notes>
          <html xmlns="http://www.w3.org/1999/xhtml">
            <p>FORMULA: C9H11N2O15P3</p>
            <p>INCHI: InChI=1/C9H15N2O15P3/c12-5-1-2-11(9(15)10-5)8-7(14)6(13)4(24-8)3-23-28(19,20)26-29(21,22)25-27(16,17)18/h1-2,4,6-8,13-14H,3H2,(H,19,20)(H,21,22)(H,10,12,15)(H2,16,17,18)/p-4/t4-,6-,7-,8-/m1/s1/fC9H11N2O15P3/h10H/q-4</p>
            <p>SMILES: C(OP(=O)([O-])OP(=O)([O-])OP(=O)([O-])[O-])C1(OC(C(O)C(O)1)N2(C=CC(=O)NC(=O)2))</p>
          </html>
        </notes>
      </species>
      <species id="M_aDELTA3_ISOPENTENYL_PP_c5" name="DELTA3-ISOPENTENYL-PP[c]" compartment="c5" charge="-2">
        <notes>
          <html xmlns="http://www.w3.org/1999/xhtml">
            <p>FORMULA: C5H10O7P2</p>
            <p>INCHI: InChI=1S/C5H12O7P2/c1-5(2)3-4-11-14(9,10)12-13(6,7)8/h1,3-4H2,2H3,(H,9,10)(H2,6,7,8)/p-3</p>
            <p>SMILES: C=C(C)CCOP([O-])(=O)OP([O-])(=O)[O-]</p>
          </html>
        </notes>
      </species>
      <species id="M_aHOMOGENTISATE_c4" name="HOMOGENTISATE" compartment="c4" charge="-1">
        <notes>
          <html xmlns="http://www.w3.org/1999/xhtml">
            <p>FORMULA: C8H7O4</p>
            <p>INCHI: InChI=1S/C8H8O4/c9-6-1-2-7(10)5(3-6)4-8(11)12/h1-3,9-10H,4H2,(H,11,12)/p-1</p>
            <p>SMILES: C1(C(=CC(=C(C=1)O)CC([O-])=O)O)</p>
          </html>
        </notes>
      </species>
      <species id="M_aDELTA3_ISOPENTENYL_PP_c4" name="DELTA3-ISOPENTENYL-PP[c]" compartment="c4" charge="-2">
        <notes>
          <html xmlns="http://www.w3.org/1999/xhtml">
            <p>FORMULA: C5H10O7P2</p>
            <p>INCHI: InChI=1S/C5H12O7P2/c1-5(2)3-4-11-14(9,10)12-13(6,7)8/h1,3-4H2,2H3,(H,9,10)(H2,6,7,8)/p-3</p>
            <p>SMILES: C=C(C)CCOP([O-])(=O)OP([O-])(=O)[O-]</p>
          </html>
        </notes>
      </species>
      <species id="M_aHOMOGENTISATE_c5" name="HOMOGENTISATE" compartment="c5" charge="-1">
        <notes>
          <html xmlns="http://www.w3.org/1999/xhtml">
            <p>FORMULA: C8H7O4</p>
            <p>INCHI: InChI=1S/C8H8O4/c9-6-1-2-7(10)5(3-6)4-8(11)12/h1-3,9-10H,4H2,(H,11,12)/p-1</p>
            <p>SMILES: C1(C(=CC(=C(C=1)O)CC([O-])=O)O)</p>
          </html>
        </notes>
      </species>
      <species id="M_aDELTA3_ISOPENTENYL_PP_c7" name="DELTA3-ISOPENTENYL-PP[c]" compartment="c7" charge="-2">
        <notes>
          <html xmlns="http://www.w3.org/1999/xhtml">
            <p>FORMULA: C5H10O7P2</p>
            <p>INCHI: InChI=1S/C5H12O7P2/c1-5(2)3-4-11-14(9,10)12-13(6,7)8/h1,3-4H2,2H3,(H,9,10)(H2,6,7,8)/p-3</p>
            <p>SMILES: C=C(C)CCOP([O-])(=O)OP([O-])(=O)[O-]</p>
          </html>
        </notes>
      </species>
      <species id="M_aHOMOGENTISATE_c6" name="HOMOGENTISATE" compartment="c6" charge="-1">
        <notes>
          <html xmlns="http://www.w3.org/1999/xhtml">
            <p>FORMULA: C8H7O4</p>
            <p>INCHI: InChI=1S/C8H8O4/c9-6-1-2-7(10)5(3-6)4-8(11)12/h1-3,9-10H,4H2,(H,11,12)/p-1</p>
            <p>SMILES: C1(C(=CC(=C(C=1)O)CC([O-])=O)O)</p>
          </html>
        </notes>
      </species>
      <species id="M_aDELTA3_ISOPENTENYL_PP_c6" name="DELTA3-ISOPENTENYL-PP[c]" compartment="c6" charge="-2">
        <notes>
          <html xmlns="http://www.w3.org/1999/xhtml">
            <p>FORMULA: C5H10O7P2</p>
            <p>INCHI: InChI=1S/C5H12O7P2/c1-5(2)3-4-11-14(9,10)12-13(6,7)8/h1,3-4H2,2H3,(H,9,10)(H2,6,7,8)/p-3</p>
            <p>SMILES: C=C(C)CCOP([O-])(=O)OP([O-])(=O)[O-]</p>
          </html>
        </notes>
      </species>
      <species id="M_aHOMOGENTISATE_c7" name="HOMOGENTISATE" compartment="c7" charge="-1">
        <notes>
          <html xmlns="http://www.w3.org/1999/xhtml">
            <p>FORMULA: C8H7O4</p>
            <p>INCHI: InChI=1S/C8H8O4/c9-6-1-2-7(10)5(3-6)4-8(11)12/h1-3,9-10H,4H2,(H,11,12)/p-1</p>
            <p>SMILES: C1(C(=CC(=C(C=1)O)CC([O-])=O)O)</p>
          </html>
        </notes>
      </species>
      <species id="M_aDELTA3_ISOPENTENYL_PP_c9" name="DELTA3-ISOPENTENYL-PP[c]" compartment="c9" charge="-2">
        <notes>
          <html xmlns="http://www.w3.org/1999/xhtml">
            <p>FORMULA: C5H10O7P2</p>
            <p>INCHI: InChI=1S/C5H12O7P2/c1-5(2)3-4-11-14(9,10)12-13(6,7)8/h1,3-4H2,2H3,(H,9,10)(H2,6,7,8)/p-3</p>
            <p>SMILES: C=C(C)CCOP([O-])(=O)OP([O-])(=O)[O-]</p>
          </html>
        </notes>
      </species>
      <species id="M_aDELTA3_ISOPENTENYL_PP_c8" name="DELTA3-ISOPENTENYL-PP[c]" compartment="c8" charge="-2">
        <notes>
          <html xmlns="http://www.w3.org/1999/xhtml">
            <p>FORMULA: C5H10O7P2</p>
            <p>INCHI: InChI=1S/C5H12O7P2/c1-5(2)3-4-11-14(9,10)12-13(6,7)8/h1,3-4H2,2H3,(H,9,10)(H2,6,7,8)/p-3</p>
            <p>SMILES: C=C(C)CCOP([O-])(=O)OP([O-])(=O)[O-]</p>
          </html>
        </notes>
      </species>
      <species id="M_aHOMOGENTISATE_c1" name="HOMOGENTISATE" compartment="c1" charge="-1">
        <notes>
          <html xmlns="http://www.w3.org/1999/xhtml">
            <p>FORMULA: C8H7O4</p>
            <p>INCHI: InChI=1S/C8H8O4/c9-6-1-2-7(10)5(3-6)4-8(11)12/h1-3,9-10H,4H2,(H,11,12)/p-1</p>
            <p>SMILES: C1(C(=CC(=C(C=1)O)CC([O-])=O)O)</p>
          </html>
        </notes>
      </species>
      <species id="M_aHOMOGENTISATE_c2" name="HOMOGENTISATE" compartment="c2" charge="-1">
        <notes>
          <html xmlns="http://www.w3.org/1999/xhtml">
            <p>FORMULA: C8H7O4</p>
            <p>INCHI: InChI=1S/C8H8O4/c9-6-1-2-7(10)5(3-6)4-8(11)12/h1-3,9-10H,4H2,(H,11,12)/p-1</p>
            <p>SMILES: C1(C(=CC(=C(C=1)O)CC([O-])=O)O)</p>
          </html>
        </notes>
      </species>
      <species id="M_aHOMOGENTISATE_c3" name="HOMOGENTISATE" compartment="c3" charge="-1">
        <notes>
          <html xmlns="http://www.w3.org/1999/xhtml">
            <p>FORMULA: C8H7O4</p>
            <p>INCHI: InChI=1S/C8H8O4/c9-6-1-2-7(10)5(3-6)4-8(11)12/h1-3,9-10H,4H2,(H,11,12)/p-1</p>
            <p>SMILES: C1(C(=CC(=C(C=1)O)CC([O-])=O)O)</p>
          </html>
        </notes>
      </species>
      <species id="M_aDELTA3_ISOPENTENYL_PP_c1" name="DELTA3-ISOPENTENYL-PP[c]" compartment="c1" charge="-2">
        <notes>
          <html xmlns="http://www.w3.org/1999/xhtml">
            <p>FORMULA: C5H10O7P2</p>
            <p>INCHI: InChI=1S/C5H12O7P2/c1-5(2)3-4-11-14(9,10)12-13(6,7)8/h1,3-4H2,2H3,(H,9,10)(H2,6,7,8)/p-3</p>
            <p>SMILES: C=C(C)CCOP([O-])(=O)OP([O-])(=O)[O-]</p>
          </html>
        </notes>
      </species>
      <species id="M_aHOMOGENTISATE_c8" name="HOMOGENTISATE" compartment="c8" charge="-1">
        <notes>
          <html xmlns="http://www.w3.org/1999/xhtml">
            <p>FORMULA: C8H7O4</p>
            <p>INCHI: InChI=1S/C8H8O4/c9-6-1-2-7(10)5(3-6)4-8(11)12/h1-3,9-10H,4H2,(H,11,12)/p-1</p>
            <p>SMILES: C1(C(=CC(=C(C=1)O)CC([O-])=O)O)</p>
          </html>
        </notes>
      </species>
      <species id="M_aHOMOGENTISATE_c9" name="HOMOGENTISATE" compartment="c9" charge="-1">
        <notes>
          <html xmlns="http://www.w3.org/1999/xhtml">
            <p>FORMULA: C8H7O4</p>
            <p>INCHI: InChI=1S/C8H8O4/c9-6-1-2-7(10)5(3-6)4-8(11)12/h1-3,9-10H,4H2,(H,11,12)/p-1</p>
            <p>SMILES: C1(C(=CC(=C(C=1)O)CC([O-])=O)O)</p>
          </html>
        </notes>
      </species>
      <species id="M_aDELTA3_ISOPENTENYL_PP_c3" name="DELTA3-ISOPENTENYL-PP[c]" compartment="c3" charge="-2">
        <notes>
          <html xmlns="http://www.w3.org/1999/xhtml">
            <p>FORMULA: C5H10O7P2</p>
            <p>INCHI: InChI=1S/C5H12O7P2/c1-5(2)3-4-11-14(9,10)12-13(6,7)8/h1,3-4H2,2H3,(H,9,10)(H2,6,7,8)/p-3</p>
            <p>SMILES: C=C(C)CCOP([O-])(=O)OP([O-])(=O)[O-]</p>
          </html>
        </notes>
      </species>
      <species id="M_LL_DIAMINOPIMELATE_p10" name="LL-DIAMINOPIMELATE" compartment="p10" charge="0">
        <notes>
          <html xmlns="http://www.w3.org/1999/xhtml">
            <p>FORMULA: C7H14N2O4</p>
            <p>INCHI: InChI=1/C7H14N2O4/c8-4(6(10)11)2-1-3-5(9)7(12)13/h4-5H,1-3,8-9H2,(H,10,11)(H,12,13)/t4-,5-/m0/s1/f/h8-9H</p>
            <p>SMILES: C(C(CCCC(C([O-])=O)[N+])[N+])([O-])=O</p>
          </html>
        </notes>
      </species>
      <species id="M_aDELTA3_ISOPENTENYL_PP_c2" name="DELTA3-ISOPENTENYL-PP[c]" compartment="c2" charge="-2">
        <notes>
          <html xmlns="http://www.w3.org/1999/xhtml">
            <p>FORMULA: C5H10O7P2</p>
            <p>INCHI: InChI=1S/C5H12O7P2/c1-5(2)3-4-11-14(9,10)12-13(6,7)8/h1,3-4H2,2H3,(H,9,10)(H2,6,7,8)/p-3</p>
            <p>SMILES: C=C(C)CCOP([O-])(=O)OP([O-])(=O)[O-]</p>
          </html>
        </notes>
      </species>
      <species id="M_aDTTP_c10" name="dTTP[c]" compartment="c10" charge="-3">
        <notes>
          <html xmlns="http://www.w3.org/1999/xhtml">
            <p>FORMULA: C10H14N2O14P3</p>
            <p>INCHI: InChI=1S/C10H17N2O14P3/c1-5-3-12(10(15)11-9(5)14)8-2-6(13)7(24-8)4-23-28(19,20)26-29(21,22)25-27(16,17)18/h3,6-8,13H,2,4H2,1H3,(H,19,20)(H,21,22)(H,11,14,15)(H2,16,17,18)/p-4/t6-,7+,8+/m0/s1</p>
            <p>SMILES: CC1(=CN(C(=O)NC(=O)1)C2(CC(O)C(COP(=O)([O-])OP(=O)([O-])OP(=O)([O-])[O-])O2))</p>
          </html>
        </notes>
      </species>
      <species id="M_CARBAMOYL_P_p9" name="CARBAMOYL-P" compartment="p9" charge="-2">
        <notes>
          <html xmlns="http://www.w3.org/1999/xhtml">
            <p>FORMULA: C1H2N1O5P1</p>
            <p>INCHI: InChI=1/CH4NO5P/c2-1(3)7-8(4,5)6/h(H2,2,3)(H2,4,5,6)/p-2/fCH2NO5P/h2H2/q-2</p>
            <p>SMILES: C(N)(OP([O-])(=O)[O-])=O</p>
          </html>
        </notes>
      </species>
      <species id="M_CARBAMOYL_P_p8" name="CARBAMOYL-P" compartment="p8" charge="-2">
        <notes>
          <html xmlns="http://www.w3.org/1999/xhtml">
            <p>FORMULA: C1H2N1O5P1</p>
            <p>INCHI: InChI=1/CH4NO5P/c2-1(3)7-8(4,5)6/h(H2,2,3)(H2,4,5,6)/p-2/fCH2NO5P/h2H2/q-2</p>
            <p>SMILES: C(N)(OP([O-])(=O)[O-])=O</p>
          </html>
        </notes>
      </species>
      <species id="M_2_OXOBUTANOATE_p10" name="2-OXOBUTANOATE" compartment="p10" charge="-1">
        <notes>
          <html xmlns="http://www.w3.org/1999/xhtml">
            <p>FORMULA: C4H5O3</p>
            <p>INCHI: InChI=1/C4H6O3/c1-2-3(5)4(6)7/h2H2,1H3,(H,6,7)/p-1/fC4H5O3/q-1</p>
            <p>SMILES: C(C(CC)=O)([O-])=O</p>
          </html>
        </notes>
      </species>
      <species id="M_aPPI_c9" name="aPPI[c]" compartment="c9" charge="-2">
        <notes>
          <html xmlns="http://www.w3.org/1999/xhtml">
            <p>FORMULA: H2O7P2</p>
            <p>INCHI: NA</p>
            <p>SMILES: NA</p>
          </html>
        </notes>
      </species>
      <species id="M_aPPI_c8" name="aPPI[c]" compartment="c8" charge="-2">
        <notes>
          <html xmlns="http://www.w3.org/1999/xhtml">
            <p>FORMULA: H2O7P2</p>
            <p>INCHI: NA</p>
            <p>SMILES: NA</p>
          </html>
        </notes>
      </species>
      <species id="M_aPPI_c7" name="aPPI[c]" compartment="c7" charge="-2">
        <notes>
          <html xmlns="http://www.w3.org/1999/xhtml">
            <p>FORMULA: H2O7P2</p>
            <p>INCHI: NA</p>
            <p>SMILES: NA</p>
          </html>
        </notes>
      </species>
      <species id="M_aPPI_c6" name="aPPI[c]" compartment="c6" charge="-2">
        <notes>
          <html xmlns="http://www.w3.org/1999/xhtml">
            <p>FORMULA: H2O7P2</p>
            <p>INCHI: NA</p>
            <p>SMILES: NA</p>
          </html>
        </notes>
      </species>
      <species id="M_aPPI_c5" name="aPPI[c]" compartment="c5" charge="-2">
        <notes>
          <html xmlns="http://www.w3.org/1999/xhtml">
            <p>FORMULA: H2O7P2</p>
            <p>INCHI: NA</p>
            <p>SMILES: NA</p>
          </html>
        </notes>
      </species>
      <species id="M_aPPI_c4" name="aPPI[c]" compartment="c4" charge="-2">
        <notes>
          <html xmlns="http://www.w3.org/1999/xhtml">
            <p>FORMULA: H2O7P2</p>
            <p>INCHI: NA</p>
            <p>SMILES: NA</p>
          </html>
        </notes>
      </species>
      <species id="M_aPPI_c3" name="aPPI[c]" compartment="c3" charge="-2">
        <notes>
          <html xmlns="http://www.w3.org/1999/xhtml">
            <p>FORMULA: H2O7P2</p>
            <p>INCHI: NA</p>
            <p>SMILES: NA</p>
          </html>
        </notes>
      </species>
      <species id="M_aPPI_c2" name="aPPI[c]" compartment="c2" charge="-2">
        <notes>
          <html xmlns="http://www.w3.org/1999/xhtml">
            <p>FORMULA: H2O7P2</p>
            <p>INCHI: NA</p>
            <p>SMILES: NA</p>
          </html>
        </notes>
      </species>
      <species id="M_aPPI_c1" name="aPPI[c]" compartment="c1" charge="-2">
        <notes>
          <html xmlns="http://www.w3.org/1999/xhtml">
            <p>FORMULA: H2O7P2</p>
            <p>INCHI: NA</p>
            <p>SMILES: NA</p>
          </html>
        </notes>
      </species>
      <species id="M_CPD_2961_p9" name="CPD-2961" compartment="p9" charge="-3">
        <notes>
          <html xmlns="http://www.w3.org/1999/xhtml">
            <p>FORMULA: C6H10O10P1</p>
            <p>INCHI: InChI=1/C6H13O10P/c7-2(1-16-17(13,14)15)3(8)4(9)5(10)6(11)12/h2-5,7-10H,1H2,(H,11,12)(H2,13,14,15)/p-3/t2-,3+,4-,5+/m1/s1/fC6H10O10P/q-3</p>
            <p>SMILES: C(C(C(C(C(C([O-])=O)O)O)O)O)OP([O-])([O-])=O</p>
          </html>
        </notes>
      </species>
      <species id="M_CPD_2961_p6" name="CPD-2961" compartment="p6" charge="-3">
        <notes>
          <html xmlns="http://www.w3.org/1999/xhtml">
            <p>FORMULA: C6H10O10P1</p>
            <p>INCHI: InChI=1/C6H13O10P/c7-2(1-16-17(13,14)15)3(8)4(9)5(10)6(11)12/h2-5,7-10H,1H2,(H,11,12)(H2,13,14,15)/p-3/t2-,3+,4-,5+/m1/s1/fC6H10O10P/q-3</p>
            <p>SMILES: C(C(C(C(C(C([O-])=O)O)O)O)O)OP([O-])([O-])=O</p>
          </html>
        </notes>
      </species>
      <species id="M_CPD_2961_p5" name="CPD-2961" compartment="p5" charge="-3">
        <notes>
          <html xmlns="http://www.w3.org/1999/xhtml">
            <p>FORMULA: C6H10O10P1</p>
            <p>INCHI: InChI=1/C6H13O10P/c7-2(1-16-17(13,14)15)3(8)4(9)5(10)6(11)12/h2-5,7-10H,1H2,(H,11,12)(H2,13,14,15)/p-3/t2-,3+,4-,5+/m1/s1/fC6H10O10P/q-3</p>
            <p>SMILES: C(C(C(C(C(C([O-])=O)O)O)O)O)OP([O-])([O-])=O</p>
          </html>
        </notes>
      </species>
      <species id="M_CPD_2961_p8" name="CPD-2961" compartment="p8" charge="-3">
        <notes>
          <html xmlns="http://www.w3.org/1999/xhtml">
            <p>FORMULA: C6H10O10P1</p>
            <p>INCHI: InChI=1/C6H13O10P/c7-2(1-16-17(13,14)15)3(8)4(9)5(10)6(11)12/h2-5,7-10H,1H2,(H,11,12)(H2,13,14,15)/p-3/t2-,3+,4-,5+/m1/s1/fC6H10O10P/q-3</p>
            <p>SMILES: C(C(C(C(C(C([O-])=O)O)O)O)O)OP([O-])([O-])=O</p>
          </html>
        </notes>
      </species>
      <species id="M_CPD_2961_p7" name="CPD-2961" compartment="p7" charge="-3">
        <notes>
          <html xmlns="http://www.w3.org/1999/xhtml">
            <p>FORMULA: C6H10O10P1</p>
            <p>INCHI: InChI=1/C6H13O10P/c7-2(1-16-17(13,14)15)3(8)4(9)5(10)6(11)12/h2-5,7-10H,1H2,(H,11,12)(H2,13,14,15)/p-3/t2-,3+,4-,5+/m1/s1/fC6H10O10P/q-3</p>
            <p>SMILES: C(C(C(C(C(C([O-])=O)O)O)O)O)OP([O-])([O-])=O</p>
          </html>
        </notes>
      </species>
      <species id="M_CPD_2961_p2" name="CPD-2961" compartment="p2" charge="-3">
        <notes>
          <html xmlns="http://www.w3.org/1999/xhtml">
            <p>FORMULA: C6H10O10P1</p>
            <p>INCHI: InChI=1/C6H13O10P/c7-2(1-16-17(13,14)15)3(8)4(9)5(10)6(11)12/h2-5,7-10H,1H2,(H,11,12)(H2,13,14,15)/p-3/t2-,3+,4-,5+/m1/s1/fC6H10O10P/q-3</p>
            <p>SMILES: C(C(C(C(C(C([O-])=O)O)O)O)O)OP([O-])([O-])=O</p>
          </html>
        </notes>
      </species>
      <species id="M_CPD_2961_p1" name="CPD-2961" compartment="p1" charge="-3">
        <notes>
          <html xmlns="http://www.w3.org/1999/xhtml">
            <p>FORMULA: C6H10O10P1</p>
            <p>INCHI: InChI=1/C6H13O10P/c7-2(1-16-17(13,14)15)3(8)4(9)5(10)6(11)12/h2-5,7-10H,1H2,(H,11,12)(H2,13,14,15)/p-3/t2-,3+,4-,5+/m1/s1/fC6H10O10P/q-3</p>
            <p>SMILES: C(C(C(C(C(C([O-])=O)O)O)O)O)OP([O-])([O-])=O</p>
          </html>
        </notes>
      </species>
      <species id="M_CPD_2961_p4" name="CPD-2961" compartment="p4" charge="-3">
        <notes>
          <html xmlns="http://www.w3.org/1999/xhtml">
            <p>FORMULA: C6H10O10P1</p>
            <p>INCHI: InChI=1/C6H13O10P/c7-2(1-16-17(13,14)15)3(8)4(9)5(10)6(11)12/h2-5,7-10H,1H2,(H,11,12)(H2,13,14,15)/p-3/t2-,3+,4-,5+/m1/s1/fC6H10O10P/q-3</p>
            <p>SMILES: C(C(C(C(C(C([O-])=O)O)O)O)O)OP([O-])([O-])=O</p>
          </html>
        </notes>
      </species>
      <species id="M_CPD_4211_p10" name="CPD-4211" compartment="p10" charge="-3">
        <notes>
          <html xmlns="http://www.w3.org/1999/xhtml">
            <p>FORMULA: C5H9O7P2</p>
            <p>INCHI: InChI=1/C5H12O7P2/c1-5(2)3-4-11-14(9,10)12-13(6,7)8/h3H,4H2,1-2H3,(H,9,10)(H2,6,7,8)/p-3/fC5H9O7P2/q-3</p>
            <p>SMILES: CC(C)=CCOP(=O)([O-])OP(=O)([O-])[O-]</p>
          </html>
        </notes>
      </species>
      <species id="M_CPD_2961_p3" name="CPD-2961" compartment="p3" charge="-3">
        <notes>
          <html xmlns="http://www.w3.org/1999/xhtml">
            <p>FORMULA: C6H10O10P1</p>
            <p>INCHI: InChI=1/C6H13O10P/c7-2(1-16-17(13,14)15)3(8)4(9)5(10)6(11)12/h2-5,7-10H,1H2,(H,11,12)(H2,13,14,15)/p-3/t2-,3+,4-,5+/m1/s1/fC6H10O10P/q-3</p>
            <p>SMILES: C(C(C(C(C(C([O-])=O)O)O)O)O)OP([O-])([O-])=O</p>
          </html>
        </notes>
      </species>
      <species id="M_SUCC_S_ALD_m10" name="SUCC-S-ALD" compartment="m10" charge="-1">
        <notes>
          <html xmlns="http://www.w3.org/1999/xhtml">
            <p>FORMULA: C4H5O3</p>
            <p>INCHI: InChI=1/C4H6O3/c5-3-1-2-4(6)7/h3H,1-2H2,(H,6,7)/p-1/fC4H5O3/q-1</p>
            <p>SMILES: C(CCC=O)(=O)[O-]</p>
          </html>
        </notes>
      </species>
      <species id="M_aP_HYDROXY_PHENYLPYRUVATE_p10" name="P-HYDROXY-PHENYLPYRUVATE" compartment="p10" charge="-1">
        <notes>
          <html xmlns="http://www.w3.org/1999/xhtml">
            <p>FORMULA: C9H7O4</p>
            <p>INCHI: InChI=1/C9H8O4/c10-7-3-1-6(2-4-7)5-8(11)9(12)13/h1-4,10H,5H2,(H,12,13)/p-1/fC9H7O4/q-1</p>
            <p>SMILES: C1(C(=CC=C(CC(C([O-])=O)=O)C=1)O)</p>
          </html>
        </notes>
      </species>
      <species id="M_bOXIDIZED_GLUTATHIONE_p4" name="OXIDIZED-GLUTATHIONE" compartment="p4" charge="-3">
        <notes>
          <html xmlns="http://www.w3.org/1999/xhtml">
            <p>FORMULA: C20H29N6O12S2</p>
            <p>INCHI: InChI=1/C20H32N6O12S2/c21-9(19(35)36)1-3-13(27)25-11(17(33)23-5-15(29)30)7-39-40-8-12(18(34)24-6-16(31)32)26-14(28)4-2-10(22)20(37)38/h9-12H,1-8,21-22H2,(H,23,33)(H,24,34)(H,25,27)(H,26,28)(H,29,30)(H,31,32)(H,35,36)(H,37,38)/p-2/fC20H30N6O12S2/h21-26H/q-2</p>
            <p>SMILES: C(=O)(NC(CSSCC(C(=O)NCC(=O)[O-])NC(CCC(C([O-])=O)[N+])=O)C(=O)NCC(=O)[O-])CCC([N+])C(=O)[O-]</p>
          </html>
        </notes>
      </species>
      <species id="M_GLUCURONATE_c5" name="GLUCURONATE[c]" compartment="c5" charge="-1">
        <notes>
          <html xmlns="http://www.w3.org/1999/xhtml">
            <p>FORMULA: C6H9O7</p>
            <p>INCHI: NA</p>
            <p>SMILES: NA</p>
          </html>
        </notes>
      </species>
      <species id="M_bOXIDIZED_GLUTATHIONE_p5" name="OXIDIZED-GLUTATHIONE" compartment="p5" charge="-3">
        <notes>
          <html xmlns="http://www.w3.org/1999/xhtml">
            <p>FORMULA: C20H29N6O12S2</p>
            <p>INCHI: InChI=1/C20H32N6O12S2/c21-9(19(35)36)1-3-13(27)25-11(17(33)23-5-15(29)30)7-39-40-8-12(18(34)24-6-16(31)32)26-14(28)4-2-10(22)20(37)38/h9-12H,1-8,21-22H2,(H,23,33)(H,24,34)(H,25,27)(H,26,28)(H,29,30)(H,31,32)(H,35,36)(H,37,38)/p-2/fC20H30N6O12S2/h21-26H/q-2</p>
            <p>SMILES: C(=O)(NC(CSSCC(C(=O)NCC(=O)[O-])NC(CCC(C([O-])=O)[N+])=O)C(=O)NCC(=O)[O-])CCC([N+])C(=O)[O-]</p>
          </html>
        </notes>
      </species>
      <species id="M_GLUCURONATE_c6" name="GLUCURONATE[c]" compartment="c6" charge="-1">
        <notes>
          <html xmlns="http://www.w3.org/1999/xhtml">
            <p>FORMULA: C6H9O7</p>
            <p>INCHI: NA</p>
            <p>SMILES: NA</p>
          </html>
        </notes>
      </species>
      <species id="M_bOXIDIZED_GLUTATHIONE_p6" name="OXIDIZED-GLUTATHIONE" compartment="p6" charge="-3">
        <notes>
          <html xmlns="http://www.w3.org/1999/xhtml">
            <p>FORMULA: C20H29N6O12S2</p>
            <p>INCHI: InChI=1/C20H32N6O12S2/c21-9(19(35)36)1-3-13(27)25-11(17(33)23-5-15(29)30)7-39-40-8-12(18(34)24-6-16(31)32)26-14(28)4-2-10(22)20(37)38/h9-12H,1-8,21-22H2,(H,23,33)(H,24,34)(H,25,27)(H,26,28)(H,29,30)(H,31,32)(H,35,36)(H,37,38)/p-2/fC20H30N6O12S2/h21-26H/q-2</p>
            <p>SMILES: C(=O)(NC(CSSCC(C(=O)NCC(=O)[O-])NC(CCC(C([O-])=O)[N+])=O)C(=O)NCC(=O)[O-])CCC([N+])C(=O)[O-]</p>
          </html>
        </notes>
      </species>
      <species id="M_GLUCURONATE_c7" name="GLUCURONATE[c]" compartment="c7" charge="-1">
        <notes>
          <html xmlns="http://www.w3.org/1999/xhtml">
            <p>FORMULA: C6H9O7</p>
            <p>INCHI: NA</p>
            <p>SMILES: NA</p>
          </html>
        </notes>
      </species>
      <species id="M_bOXIDIZED_GLUTATHIONE_p7" name="OXIDIZED-GLUTATHIONE" compartment="p7" charge="-3">
        <notes>
          <html xmlns="http://www.w3.org/1999/xhtml">
            <p>FORMULA: C20H29N6O12S2</p>
            <p>INCHI: InChI=1/C20H32N6O12S2/c21-9(19(35)36)1-3-13(27)25-11(17(33)23-5-15(29)30)7-39-40-8-12(18(34)24-6-16(31)32)26-14(28)4-2-10(22)20(37)38/h9-12H,1-8,21-22H2,(H,23,33)(H,24,34)(H,25,27)(H,26,28)(H,29,30)(H,31,32)(H,35,36)(H,37,38)/p-2/fC20H30N6O12S2/h21-26H/q-2</p>
            <p>SMILES: C(=O)(NC(CSSCC(C(=O)NCC(=O)[O-])NC(CCC(C([O-])=O)[N+])=O)C(=O)NCC(=O)[O-])CCC([N+])C(=O)[O-]</p>
          </html>
        </notes>
      </species>
      <species id="M_GLUCURONATE_c8" name="GLUCURONATE[c]" compartment="c8" charge="-1">
        <notes>
          <html xmlns="http://www.w3.org/1999/xhtml">
            <p>FORMULA: C6H9O7</p>
            <p>INCHI: NA</p>
            <p>SMILES: NA</p>
          </html>
        </notes>
      </species>
      <species id="M_bOXIDIZED_GLUTATHIONE_p8" name="OXIDIZED-GLUTATHIONE" compartment="p8" charge="-3">
        <notes>
          <html xmlns="http://www.w3.org/1999/xhtml">
            <p>FORMULA: C20H29N6O12S2</p>
            <p>INCHI: InChI=1/C20H32N6O12S2/c21-9(19(35)36)1-3-13(27)25-11(17(33)23-5-15(29)30)7-39-40-8-12(18(34)24-6-16(31)32)26-14(28)4-2-10(22)20(37)38/h9-12H,1-8,21-22H2,(H,23,33)(H,24,34)(H,25,27)(H,26,28)(H,29,30)(H,31,32)(H,35,36)(H,37,38)/p-2/fC20H30N6O12S2/h21-26H/q-2</p>
            <p>SMILES: C(=O)(NC(CSSCC(C(=O)NCC(=O)[O-])NC(CCC(C([O-])=O)[N+])=O)C(=O)NCC(=O)[O-])CCC([N+])C(=O)[O-]</p>
          </html>
        </notes>
      </species>
      <species id="M_GLUCURONATE_c9" name="GLUCURONATE[c]" compartment="c9" charge="-1">
        <notes>
          <html xmlns="http://www.w3.org/1999/xhtml">
            <p>FORMULA: C6H9O7</p>
            <p>INCHI: NA</p>
            <p>SMILES: NA</p>
          </html>
        </notes>
      </species>
      <species id="M_bOXIDIZED_GLUTATHIONE_p9" name="OXIDIZED-GLUTATHIONE" compartment="p9" charge="-3">
        <notes>
          <html xmlns="http://www.w3.org/1999/xhtml">
            <p>FORMULA: C20H29N6O12S2</p>
            <p>INCHI: InChI=1/C20H32N6O12S2/c21-9(19(35)36)1-3-13(27)25-11(17(33)23-5-15(29)30)7-39-40-8-12(18(34)24-6-16(31)32)26-14(28)4-2-10(22)20(37)38/h9-12H,1-8,21-22H2,(H,23,33)(H,24,34)(H,25,27)(H,26,28)(H,29,30)(H,31,32)(H,35,36)(H,37,38)/p-2/fC20H30N6O12S2/h21-26H/q-2</p>
            <p>SMILES: C(=O)(NC(CSSCC(C(=O)NCC(=O)[O-])NC(CCC(C([O-])=O)[N+])=O)C(=O)NCC(=O)[O-])CCC([N+])C(=O)[O-]</p>
          </html>
        </notes>
      </species>
      <species id="M_Hexanoyl_ACPs_p10" name="Hexanoyl_ACPs[p]" compartment="p10" charge="0">
        <notes>
          <html xmlns="http://www.w3.org/1999/xhtml">
            <p>FORMULA: C6H11OX</p>
            <p>INCHI: NA</p>
            <p>SMILES: NA</p>
          </html>
        </notes>
      </species>
      <species id="M_aCDP_p9" name="CDP[p]" compartment="p9" charge="-2">
        <notes>
          <html xmlns="http://www.w3.org/1999/xhtml">
            <p>FORMULA: C9H13N3O11P2</p>
            <p>INCHI: InChI=1S/C9H15N3O11P2/c10-5-1-2-12(9(15)11-5)8-7(14)6(13)4(22-8)3-21-25(19,20)23-24(16,17)18/h1-2,4,6-8,13-14H,3H2,(H,19,20)(H2,10,11,15)(H2,16,17,18)/p-3/t4-,6-,7-,8-/m1/s1</p>
            <p>SMILES: C(C2(C(C(C(N1(C(N=C(C=C1)N)=O))O2)O)O))OP(OP([O-])([O-])=O)([O-])=O</p>
          </html>
        </notes>
      </species>
      <species id="M_bCYS_m10" name="CYS" compartment="m10" charge="-1">
        <notes>
          <html xmlns="http://www.w3.org/1999/xhtml">
            <p>FORMULA: C3H6N1O2S1</p>
            <p>INCHI: InChI=1/C3H7NO2S/c4-2(1-7)3(5)6/h2,7H,1,4H2,(H,5,6)/t2-/m1/s1/f/h4H</p>
            <p>SMILES: C(C(C([O-])=O)[N+])S</p>
          </html>
        </notes>
      </species>
      <species id="M_bOXIDIZED_GLUTATHIONE_p1" name="OXIDIZED-GLUTATHIONE" compartment="p1" charge="-3">
        <notes>
          <html xmlns="http://www.w3.org/1999/xhtml">
            <p>FORMULA: C20H29N6O12S2</p>
            <p>INCHI: InChI=1/C20H32N6O12S2/c21-9(19(35)36)1-3-13(27)25-11(17(33)23-5-15(29)30)7-39-40-8-12(18(34)24-6-16(31)32)26-14(28)4-2-10(22)20(37)38/h9-12H,1-8,21-22H2,(H,23,33)(H,24,34)(H,25,27)(H,26,28)(H,29,30)(H,31,32)(H,35,36)(H,37,38)/p-2/fC20H30N6O12S2/h21-26H/q-2</p>
            <p>SMILES: C(=O)(NC(CSSCC(C(=O)NCC(=O)[O-])NC(CCC(C([O-])=O)[N+])=O)C(=O)NCC(=O)[O-])CCC([N+])C(=O)[O-]</p>
          </html>
        </notes>
      </species>
      <species id="M_bOXIDIZED_GLUTATHIONE_p2" name="OXIDIZED-GLUTATHIONE" compartment="p2" charge="-3">
        <notes>
          <html xmlns="http://www.w3.org/1999/xhtml">
            <p>FORMULA: C20H29N6O12S2</p>
            <p>INCHI: InChI=1/C20H32N6O12S2/c21-9(19(35)36)1-3-13(27)25-11(17(33)23-5-15(29)30)7-39-40-8-12(18(34)24-6-16(31)32)26-14(28)4-2-10(22)20(37)38/h9-12H,1-8,21-22H2,(H,23,33)(H,24,34)(H,25,27)(H,26,28)(H,29,30)(H,31,32)(H,35,36)(H,37,38)/p-2/fC20H30N6O12S2/h21-26H/q-2</p>
            <p>SMILES: C(=O)(NC(CSSCC(C(=O)NCC(=O)[O-])NC(CCC(C([O-])=O)[N+])=O)C(=O)NCC(=O)[O-])CCC([N+])C(=O)[O-]</p>
          </html>
        </notes>
      </species>
      <species id="M_bOXIDIZED_GLUTATHIONE_p3" name="OXIDIZED-GLUTATHIONE" compartment="p3" charge="-3">
        <notes>
          <html xmlns="http://www.w3.org/1999/xhtml">
            <p>FORMULA: C20H29N6O12S2</p>
            <p>INCHI: InChI=1/C20H32N6O12S2/c21-9(19(35)36)1-3-13(27)25-11(17(33)23-5-15(29)30)7-39-40-8-12(18(34)24-6-16(31)32)26-14(28)4-2-10(22)20(37)38/h9-12H,1-8,21-22H2,(H,23,33)(H,24,34)(H,25,27)(H,26,28)(H,29,30)(H,31,32)(H,35,36)(H,37,38)/p-2/fC20H30N6O12S2/h21-26H/q-2</p>
            <p>SMILES: C(=O)(NC(CSSCC(C(=O)NCC(=O)[O-])NC(CCC(C([O-])=O)[N+])=O)C(=O)NCC(=O)[O-])CCC([N+])C(=O)[O-]</p>
          </html>
        </notes>
      </species>
      <species id="M_aCDP_p3" name="CDP[p]" compartment="p3" charge="-2">
        <notes>
          <html xmlns="http://www.w3.org/1999/xhtml">
            <p>FORMULA: C9H13N3O11P2</p>
            <p>INCHI: InChI=1S/C9H15N3O11P2/c10-5-1-2-12(9(15)11-5)8-7(14)6(13)4(22-8)3-21-25(19,20)23-24(16,17)18/h1-2,4,6-8,13-14H,3H2,(H,19,20)(H2,10,11,15)(H2,16,17,18)/p-3/t4-,6-,7-,8-/m1/s1</p>
            <p>SMILES: C(C2(C(C(C(N1(C(N=C(C=C1)N)=O))O2)O)O))OP(OP([O-])([O-])=O)([O-])=O</p>
          </html>
        </notes>
      </species>
      <species id="M_aCDP_p4" name="CDP[p]" compartment="p4" charge="-2">
        <notes>
          <html xmlns="http://www.w3.org/1999/xhtml">
            <p>FORMULA: C9H13N3O11P2</p>
            <p>INCHI: InChI=1S/C9H15N3O11P2/c10-5-1-2-12(9(15)11-5)8-7(14)6(13)4(22-8)3-21-25(19,20)23-24(16,17)18/h1-2,4,6-8,13-14H,3H2,(H,19,20)(H2,10,11,15)(H2,16,17,18)/p-3/t4-,6-,7-,8-/m1/s1</p>
            <p>SMILES: C(C2(C(C(C(N1(C(N=C(C=C1)N)=O))O2)O)O))OP(OP([O-])([O-])=O)([O-])=O</p>
          </html>
        </notes>
      </species>
      <species id="M_aCDP_p1" name="CDP[p]" compartment="p1" charge="-2">
        <notes>
          <html xmlns="http://www.w3.org/1999/xhtml">
            <p>FORMULA: C9H13N3O11P2</p>
            <p>INCHI: InChI=1S/C9H15N3O11P2/c10-5-1-2-12(9(15)11-5)8-7(14)6(13)4(22-8)3-21-25(19,20)23-24(16,17)18/h1-2,4,6-8,13-14H,3H2,(H,19,20)(H2,10,11,15)(H2,16,17,18)/p-3/t4-,6-,7-,8-/m1/s1</p>
            <p>SMILES: C(C2(C(C(C(N1(C(N=C(C=C1)N)=O))O2)O)O))OP(OP([O-])([O-])=O)([O-])=O</p>
          </html>
        </notes>
      </species>
      <species id="M_aCDP_p2" name="CDP[p]" compartment="p2" charge="-2">
        <notes>
          <html xmlns="http://www.w3.org/1999/xhtml">
            <p>FORMULA: C9H13N3O11P2</p>
            <p>INCHI: InChI=1S/C9H15N3O11P2/c10-5-1-2-12(9(15)11-5)8-7(14)6(13)4(22-8)3-21-25(19,20)23-24(16,17)18/h1-2,4,6-8,13-14H,3H2,(H,19,20)(H2,10,11,15)(H2,16,17,18)/p-3/t4-,6-,7-,8-/m1/s1</p>
            <p>SMILES: C(C2(C(C(C(N1(C(N=C(C=C1)N)=O))O2)O)O))OP(OP([O-])([O-])=O)([O-])=O</p>
          </html>
        </notes>
      </species>
      <species id="M_aCDP_p7" name="CDP[p]" compartment="p7" charge="-2">
        <notes>
          <html xmlns="http://www.w3.org/1999/xhtml">
            <p>FORMULA: C9H13N3O11P2</p>
            <p>INCHI: InChI=1S/C9H15N3O11P2/c10-5-1-2-12(9(15)11-5)8-7(14)6(13)4(22-8)3-21-25(19,20)23-24(16,17)18/h1-2,4,6-8,13-14H,3H2,(H,19,20)(H2,10,11,15)(H2,16,17,18)/p-3/t4-,6-,7-,8-/m1/s1</p>
            <p>SMILES: C(C2(C(C(C(N1(C(N=C(C=C1)N)=O))O2)O)O))OP(OP([O-])([O-])=O)([O-])=O</p>
          </html>
        </notes>
      </species>
      <species id="M_aCDP_p8" name="CDP[p]" compartment="p8" charge="-2">
        <notes>
          <html xmlns="http://www.w3.org/1999/xhtml">
            <p>FORMULA: C9H13N3O11P2</p>
            <p>INCHI: InChI=1S/C9H15N3O11P2/c10-5-1-2-12(9(15)11-5)8-7(14)6(13)4(22-8)3-21-25(19,20)23-24(16,17)18/h1-2,4,6-8,13-14H,3H2,(H,19,20)(H2,10,11,15)(H2,16,17,18)/p-3/t4-,6-,7-,8-/m1/s1</p>
            <p>SMILES: C(C2(C(C(C(N1(C(N=C(C=C1)N)=O))O2)O)O))OP(OP([O-])([O-])=O)([O-])=O</p>
          </html>
        </notes>
      </species>
      <species id="M_aCDP_p5" name="CDP[p]" compartment="p5" charge="-2">
        <notes>
          <html xmlns="http://www.w3.org/1999/xhtml">
            <p>FORMULA: C9H13N3O11P2</p>
            <p>INCHI: InChI=1S/C9H15N3O11P2/c10-5-1-2-12(9(15)11-5)8-7(14)6(13)4(22-8)3-21-25(19,20)23-24(16,17)18/h1-2,4,6-8,13-14H,3H2,(H,19,20)(H2,10,11,15)(H2,16,17,18)/p-3/t4-,6-,7-,8-/m1/s1</p>
            <p>SMILES: C(C2(C(C(C(N1(C(N=C(C=C1)N)=O))O2)O)O))OP(OP([O-])([O-])=O)([O-])=O</p>
          </html>
        </notes>
      </species>
      <species id="M_aCDP_p6" name="CDP[p]" compartment="p6" charge="-2">
        <notes>
          <html xmlns="http://www.w3.org/1999/xhtml">
            <p>FORMULA: C9H13N3O11P2</p>
            <p>INCHI: InChI=1S/C9H15N3O11P2/c10-5-1-2-12(9(15)11-5)8-7(14)6(13)4(22-8)3-21-25(19,20)23-24(16,17)18/h1-2,4,6-8,13-14H,3H2,(H,19,20)(H2,10,11,15)(H2,16,17,18)/p-3/t4-,6-,7-,8-/m1/s1</p>
            <p>SMILES: C(C2(C(C(C(N1(C(N=C(C=C1)N)=O))O2)O)O))OP(OP([O-])([O-])=O)([O-])=O</p>
          </html>
        </notes>
      </species>
      <species id="M_bOXIDIZED_GLUTATHIONE_m9" name="OXIDIZED-GLUTATHIONE" compartment="m9" charge="-3">
        <notes>
          <html xmlns="http://www.w3.org/1999/xhtml">
            <p>FORMULA: C20H29N6O12S2</p>
            <p>INCHI: InChI=1/C20H32N6O12S2/c21-9(19(35)36)1-3-13(27)25-11(17(33)23-5-15(29)30)7-39-40-8-12(18(34)24-6-16(31)32)26-14(28)4-2-10(22)20(37)38/h9-12H,1-8,21-22H2,(H,23,33)(H,24,34)(H,25,27)(H,26,28)(H,29,30)(H,31,32)(H,35,36)(H,37,38)/p-2/fC20H30N6O12S2/h21-26H/q-2</p>
            <p>SMILES: C(=O)(NC(CSSCC(C(=O)NCC(=O)[O-])NC(CCC(C([O-])=O)[N+])=O)C(=O)NCC(=O)[O-])CCC([N+])C(=O)[O-]</p>
          </html>
        </notes>
      </species>
      <species id="M_GLYOX_x3" name="GLYOX" compartment="x3" charge="-1">
        <notes>
          <html xmlns="http://www.w3.org/1999/xhtml">
            <p>FORMULA: C2H1O3</p>
            <p>INCHI: InChI=1/C2H2O3/c3-1-2(4)5/h1H,(H,4,5)/p-1/fC2HO3/q-1</p>
            <p>SMILES: C(C=O)(=O)[O-]</p>
          </html>
        </notes>
      </species>
      <species id="M_GLYOX_x2" name="GLYOX" compartment="x2" charge="-1">
        <notes>
          <html xmlns="http://www.w3.org/1999/xhtml">
            <p>FORMULA: C2H1O3</p>
            <p>INCHI: InChI=1/C2H2O3/c3-1-2(4)5/h1H,(H,4,5)/p-1/fC2HO3/q-1</p>
            <p>SMILES: C(C=O)(=O)[O-]</p>
          </html>
        </notes>
      </species>
      <species id="M_GLYOX_x1" name="GLYOX" compartment="x1" charge="-1">
        <notes>
          <html xmlns="http://www.w3.org/1999/xhtml">
            <p>FORMULA: C2H1O3</p>
            <p>INCHI: InChI=1/C2H2O3/c3-1-2(4)5/h1H,(H,4,5)/p-1/fC2HO3/q-1</p>
            <p>SMILES: C(C=O)(=O)[O-]</p>
          </html>
        </notes>
      </species>
      <species id="M_bOXIDIZED_GLUTATHIONE_m1" name="OXIDIZED-GLUTATHIONE" compartment="m1" charge="-3">
        <notes>
          <html xmlns="http://www.w3.org/1999/xhtml">
            <p>FORMULA: C20H29N6O12S2</p>
            <p>INCHI: InChI=1/C20H32N6O12S2/c21-9(19(35)36)1-3-13(27)25-11(17(33)23-5-15(29)30)7-39-40-8-12(18(34)24-6-16(31)32)26-14(28)4-2-10(22)20(37)38/h9-12H,1-8,21-22H2,(H,23,33)(H,24,34)(H,25,27)(H,26,28)(H,29,30)(H,31,32)(H,35,36)(H,37,38)/p-2/fC20H30N6O12S2/h21-26H/q-2</p>
            <p>SMILES: C(=O)(NC(CSSCC(C(=O)NCC(=O)[O-])NC(CCC(C([O-])=O)[N+])=O)C(=O)NCC(=O)[O-])CCC([N+])C(=O)[O-]</p>
          </html>
        </notes>
      </species>
      <species id="M_bOXIDIZED_GLUTATHIONE_m2" name="OXIDIZED-GLUTATHIONE" compartment="m2" charge="-3">
        <notes>
          <html xmlns="http://www.w3.org/1999/xhtml">
            <p>FORMULA: C20H29N6O12S2</p>
            <p>INCHI: InChI=1/C20H32N6O12S2/c21-9(19(35)36)1-3-13(27)25-11(17(33)23-5-15(29)30)7-39-40-8-12(18(34)24-6-16(31)32)26-14(28)4-2-10(22)20(37)38/h9-12H,1-8,21-22H2,(H,23,33)(H,24,34)(H,25,27)(H,26,28)(H,29,30)(H,31,32)(H,35,36)(H,37,38)/p-2/fC20H30N6O12S2/h21-26H/q-2</p>
            <p>SMILES: C(=O)(NC(CSSCC(C(=O)NCC(=O)[O-])NC(CCC(C([O-])=O)[N+])=O)C(=O)NCC(=O)[O-])CCC([N+])C(=O)[O-]</p>
          </html>
        </notes>
      </species>
      <species id="M_bOXIDIZED_GLUTATHIONE_m3" name="OXIDIZED-GLUTATHIONE" compartment="m3" charge="-3">
        <notes>
          <html xmlns="http://www.w3.org/1999/xhtml">
            <p>FORMULA: C20H29N6O12S2</p>
            <p>INCHI: InChI=1/C20H32N6O12S2/c21-9(19(35)36)1-3-13(27)25-11(17(33)23-5-15(29)30)7-39-40-8-12(18(34)24-6-16(31)32)26-14(28)4-2-10(22)20(37)38/h9-12H,1-8,21-22H2,(H,23,33)(H,24,34)(H,25,27)(H,26,28)(H,29,30)(H,31,32)(H,35,36)(H,37,38)/p-2/fC20H30N6O12S2/h21-26H/q-2</p>
            <p>SMILES: C(=O)(NC(CSSCC(C(=O)NCC(=O)[O-])NC(CCC(C([O-])=O)[N+])=O)C(=O)NCC(=O)[O-])CCC([N+])C(=O)[O-]</p>
          </html>
        </notes>
      </species>
      <species id="M_bOXIDIZED_GLUTATHIONE_m4" name="OXIDIZED-GLUTATHIONE" compartment="m4" charge="-3">
        <notes>
          <html xmlns="http://www.w3.org/1999/xhtml">
            <p>FORMULA: C20H29N6O12S2</p>
            <p>INCHI: InChI=1/C20H32N6O12S2/c21-9(19(35)36)1-3-13(27)25-11(17(33)23-5-15(29)30)7-39-40-8-12(18(34)24-6-16(31)32)26-14(28)4-2-10(22)20(37)38/h9-12H,1-8,21-22H2,(H,23,33)(H,24,34)(H,25,27)(H,26,28)(H,29,30)(H,31,32)(H,35,36)(H,37,38)/p-2/fC20H30N6O12S2/h21-26H/q-2</p>
            <p>SMILES: C(=O)(NC(CSSCC(C(=O)NCC(=O)[O-])NC(CCC(C([O-])=O)[N+])=O)C(=O)NCC(=O)[O-])CCC([N+])C(=O)[O-]</p>
          </html>
        </notes>
      </species>
      <species id="M_bOXIDIZED_GLUTATHIONE_m5" name="OXIDIZED-GLUTATHIONE" compartment="m5" charge="-3">
        <notes>
          <html xmlns="http://www.w3.org/1999/xhtml">
            <p>FORMULA: C20H29N6O12S2</p>
            <p>INCHI: InChI=1/C20H32N6O12S2/c21-9(19(35)36)1-3-13(27)25-11(17(33)23-5-15(29)30)7-39-40-8-12(18(34)24-6-16(31)32)26-14(28)4-2-10(22)20(37)38/h9-12H,1-8,21-22H2,(H,23,33)(H,24,34)(H,25,27)(H,26,28)(H,29,30)(H,31,32)(H,35,36)(H,37,38)/p-2/fC20H30N6O12S2/h21-26H/q-2</p>
            <p>SMILES: C(=O)(NC(CSSCC(C(=O)NCC(=O)[O-])NC(CCC(C([O-])=O)[N+])=O)C(=O)NCC(=O)[O-])CCC([N+])C(=O)[O-]</p>
          </html>
        </notes>
      </species>
      <species id="M_Charged_LEU_tRNAs_c10" name="Charged_LEU_tRNAs[c]" compartment="c10" charge="0">
        <notes>
          <html xmlns="http://www.w3.org/1999/xhtml">
            <p>FORMULA: C6H13NO5PX</p>
            <p>INCHI: NA</p>
            <p>SMILES: NA</p>
          </html>
        </notes>
      </species>
      <species id="M_bOXIDIZED_GLUTATHIONE_m6" name="OXIDIZED-GLUTATHIONE" compartment="m6" charge="-3">
        <notes>
          <html xmlns="http://www.w3.org/1999/xhtml">
            <p>FORMULA: C20H29N6O12S2</p>
            <p>INCHI: InChI=1/C20H32N6O12S2/c21-9(19(35)36)1-3-13(27)25-11(17(33)23-5-15(29)30)7-39-40-8-12(18(34)24-6-16(31)32)26-14(28)4-2-10(22)20(37)38/h9-12H,1-8,21-22H2,(H,23,33)(H,24,34)(H,25,27)(H,26,28)(H,29,30)(H,31,32)(H,35,36)(H,37,38)/p-2/fC20H30N6O12S2/h21-26H/q-2</p>
            <p>SMILES: C(=O)(NC(CSSCC(C(=O)NCC(=O)[O-])NC(CCC(C([O-])=O)[N+])=O)C(=O)NCC(=O)[O-])CCC([N+])C(=O)[O-]</p>
          </html>
        </notes>
      </species>
      <species id="M_bOXIDIZED_GLUTATHIONE_m7" name="OXIDIZED-GLUTATHIONE" compartment="m7" charge="-3">
        <notes>
          <html xmlns="http://www.w3.org/1999/xhtml">
            <p>FORMULA: C20H29N6O12S2</p>
            <p>INCHI: InChI=1/C20H32N6O12S2/c21-9(19(35)36)1-3-13(27)25-11(17(33)23-5-15(29)30)7-39-40-8-12(18(34)24-6-16(31)32)26-14(28)4-2-10(22)20(37)38/h9-12H,1-8,21-22H2,(H,23,33)(H,24,34)(H,25,27)(H,26,28)(H,29,30)(H,31,32)(H,35,36)(H,37,38)/p-2/fC20H30N6O12S2/h21-26H/q-2</p>
            <p>SMILES: C(=O)(NC(CSSCC(C(=O)NCC(=O)[O-])NC(CCC(C([O-])=O)[N+])=O)C(=O)NCC(=O)[O-])CCC([N+])C(=O)[O-]</p>
          </html>
        </notes>
      </species>
      <species id="M_bOXIDIZED_GLUTATHIONE_m8" name="OXIDIZED-GLUTATHIONE" compartment="m8" charge="-3">
        <notes>
          <html xmlns="http://www.w3.org/1999/xhtml">
            <p>FORMULA: C20H29N6O12S2</p>
            <p>INCHI: InChI=1/C20H32N6O12S2/c21-9(19(35)36)1-3-13(27)25-11(17(33)23-5-15(29)30)7-39-40-8-12(18(34)24-6-16(31)32)26-14(28)4-2-10(22)20(37)38/h9-12H,1-8,21-22H2,(H,23,33)(H,24,34)(H,25,27)(H,26,28)(H,29,30)(H,31,32)(H,35,36)(H,37,38)/p-2/fC20H30N6O12S2/h21-26H/q-2</p>
            <p>SMILES: C(=O)(NC(CSSCC(C(=O)NCC(=O)[O-])NC(CCC(C([O-])=O)[N+])=O)C(=O)NCC(=O)[O-])CCC([N+])C(=O)[O-]</p>
          </html>
        </notes>
      </species>
      <species id="M_GLYOX_x7" name="GLYOX" compartment="x7" charge="-1">
        <notes>
          <html xmlns="http://www.w3.org/1999/xhtml">
            <p>FORMULA: C2H1O3</p>
            <p>INCHI: InChI=1/C2H2O3/c3-1-2(4)5/h1H,(H,4,5)/p-1/fC2HO3/q-1</p>
            <p>SMILES: C(C=O)(=O)[O-]</p>
          </html>
        </notes>
      </species>
      <species id="M_GLYOX_x6" name="GLYOX" compartment="x6" charge="-1">
        <notes>
          <html xmlns="http://www.w3.org/1999/xhtml">
            <p>FORMULA: C2H1O3</p>
            <p>INCHI: InChI=1/C2H2O3/c3-1-2(4)5/h1H,(H,4,5)/p-1/fC2HO3/q-1</p>
            <p>SMILES: C(C=O)(=O)[O-]</p>
          </html>
        </notes>
      </species>
      <species id="M_GLYOX_x5" name="GLYOX" compartment="x5" charge="-1">
        <notes>
          <html xmlns="http://www.w3.org/1999/xhtml">
            <p>FORMULA: C2H1O3</p>
            <p>INCHI: InChI=1/C2H2O3/c3-1-2(4)5/h1H,(H,4,5)/p-1/fC2HO3/q-1</p>
            <p>SMILES: C(C=O)(=O)[O-]</p>
          </html>
        </notes>
      </species>
      <species id="M_GLYOX_x4" name="GLYOX" compartment="x4" charge="-1">
        <notes>
          <html xmlns="http://www.w3.org/1999/xhtml">
            <p>FORMULA: C2H1O3</p>
            <p>INCHI: InChI=1/C2H2O3/c3-1-2(4)5/h1H,(H,4,5)/p-1/fC2HO3/q-1</p>
            <p>SMILES: C(C=O)(=O)[O-]</p>
          </html>
        </notes>
      </species>
      <species id="M_aCPD_5441_c10" name="CPD-5441[c]" compartment="c10" charge="0">
        <notes>
          <html xmlns="http://www.w3.org/1999/xhtml">
            <p>FORMULA: C4H12NO4P</p>
            <p>INCHI: InChI=1S/C4H12NO4P/c1-5(2)3-4-9-10(6,7)8/h3-4H2,1-2H3,(H2,6,7,8)/p-1</p>
            <p>SMILES: C[N+](CCOP([O-])([O-])=O)C</p>
          </html>
        </notes>
      </species>
      <species id="M_GLYOX_x9" name="GLYOX" compartment="x9" charge="-1">
        <notes>
          <html xmlns="http://www.w3.org/1999/xhtml">
            <p>FORMULA: C2H1O3</p>
            <p>INCHI: InChI=1/C2H2O3/c3-1-2(4)5/h1H,(H,4,5)/p-1/fC2HO3/q-1</p>
            <p>SMILES: C(C=O)(=O)[O-]</p>
          </html>
        </notes>
      </species>
      <species id="M_GLYOX_x8" name="GLYOX" compartment="x8" charge="-1">
        <notes>
          <html xmlns="http://www.w3.org/1999/xhtml">
            <p>FORMULA: C2H1O3</p>
            <p>INCHI: InChI=1/C2H2O3/c3-1-2(4)5/h1H,(H,4,5)/p-1/fC2HO3/q-1</p>
            <p>SMILES: C(C=O)(=O)[O-]</p>
          </html>
        </notes>
      </species>
      <species id="M_Tetradec_2_enoyl_ACPs_p10" name="Tetradec_2_enoyl_ACPs[p]" compartment="p10" charge="0">
        <notes>
          <html xmlns="http://www.w3.org/1999/xhtml">
            <p>FORMULA: C14H25OX</p>
            <p>INCHI: NA</p>
            <p>SMILES: NA</p>
          </html>
        </notes>
      </species>
      <species id="M_D_6_P_GLUCONO_DELTA_LACTONE_c10" name="D-6-P-GLUCONO-DELTA-LACTONE" compartment="c10" charge="-2">
        <notes>
          <html xmlns="http://www.w3.org/1999/xhtml">
            <p>FORMULA: C6H9O9P1</p>
            <p>INCHI: InChI=1/C6H11O9P/c7-3-2(1-14-16(11,12)13)15-6(10)5(9)4(3)8/h2-5,7-9H,1H2,(H2,11,12,13)/p-2/t2-,3+,4+,5+/m0/s1/fC6H9O9P/q-2</p>
            <p>SMILES: C(C1(OC(C(C(C1O)O)O)=O))OP([O-])([O-])=O</p>
          </html>
        </notes>
      </species>
      <species id="M_GTP_p10" name="GTP" compartment="p10" charge="-4">
        <notes>
          <html xmlns="http://www.w3.org/1999/xhtml">
            <p>FORMULA: C10H12N5O14P3</p>
            <p>INCHI: InChI=1/C10H16N5O14P3/c11-10-13-7-4(8(18)14-10)12-2-15(7)9-6(17)5(16)3(27-9)1-26-31(22,23)29-32(24,25)28-30(19,20)21/h2-3,5-6,9,16-17H,1H2,(H,22,23)(H,24,25)(H2,19,20,21)(H3,11,13,14,18)/p-4/t3-,5-,6-,9-/m1/s1/fC10H12N5O14P3/h14H,11H2/q-4</p>
            <p>SMILES: C2(=NC1(C(=O)NC(N)=NC=1N2C3(OC(COP(=O)([O-])OP(=O)([O-])OP(=O)([O-])[O-])C(O)C(O)3)))</p>
          </html>
        </notes>
      </species>
      <species id="M_VAL_p10" name="VAL" compartment="p10" charge="0">
        <notes>
          <html xmlns="http://www.w3.org/1999/xhtml">
            <p>FORMULA: C5H11N1O2</p>
            <p>INCHI: InChI=1/C5H11NO2/c1-3(2)4(6)5(7)8/h3-4H,6H2,1-2H3,(H,7,8)/t4-/m0/s1/f/h6H</p>
            <p>SMILES: CC(C)C([N+])C([O-])=O</p>
          </html>
        </notes>
      </species>
      <species id="M_ADP_c8" name="ADP" compartment="c8" charge="-3">
        <notes>
          <html xmlns="http://www.w3.org/1999/xhtml">
            <p>FORMULA: C10H12N5O10P2</p>
            <p>INCHI: InChI=1/C10H15N5O10P2/c11-8-5-9(13-2-12-8)15(3-14-5)10-7(17)6(16)4(24-10)1-23-27(21,22)25-26(18,19)20/h2-4,6-7,10,16-17H,1H2,(H,21,22)(H2,11,12,13)(H2,18,19,20)/p-3/t4-,6-,7-,10-/m1/s1/fC10H12N5O10P2/h11H2/q-3</p>
            <p>SMILES: C3(N(C1(C(C(C(O1)COP(OP(=O)([O-])[O-])([O-])=O)O)O))C2(=C(C(=NC=N2)N)N=3))</p>
          </html>
        </notes>
      </species>
      <species id="M_ADP_c7" name="ADP" compartment="c7" charge="-3">
        <notes>
          <html xmlns="http://www.w3.org/1999/xhtml">
            <p>FORMULA: C10H12N5O10P2</p>
            <p>INCHI: InChI=1/C10H15N5O10P2/c11-8-5-9(13-2-12-8)15(3-14-5)10-7(17)6(16)4(24-10)1-23-27(21,22)25-26(18,19)20/h2-4,6-7,10,16-17H,1H2,(H,21,22)(H2,11,12,13)(H2,18,19,20)/p-3/t4-,6-,7-,10-/m1/s1/fC10H12N5O10P2/h11H2/q-3</p>
            <p>SMILES: C3(N(C1(C(C(C(O1)COP(OP(=O)([O-])[O-])([O-])=O)O)O))C2(=C(C(=NC=N2)N)N=3))</p>
          </html>
        </notes>
      </species>
      <species id="M_ADP_c9" name="ADP" compartment="c9" charge="-3">
        <notes>
          <html xmlns="http://www.w3.org/1999/xhtml">
            <p>FORMULA: C10H12N5O10P2</p>
            <p>INCHI: InChI=1/C10H15N5O10P2/c11-8-5-9(13-2-12-8)15(3-14-5)10-7(17)6(16)4(24-10)1-23-27(21,22)25-26(18,19)20/h2-4,6-7,10,16-17H,1H2,(H,21,22)(H2,11,12,13)(H2,18,19,20)/p-3/t4-,6-,7-,10-/m1/s1/fC10H12N5O10P2/h11H2/q-3</p>
            <p>SMILES: C3(N(C1(C(C(C(O1)COP(OP(=O)([O-])[O-])([O-])=O)O)O))C2(=C(C(=NC=N2)N)N=3))</p>
          </html>
        </notes>
      </species>
      <species id="M_ADP_c2" name="ADP" compartment="c2" charge="-3">
        <notes>
          <html xmlns="http://www.w3.org/1999/xhtml">
            <p>FORMULA: C10H12N5O10P2</p>
            <p>INCHI: InChI=1/C10H15N5O10P2/c11-8-5-9(13-2-12-8)15(3-14-5)10-7(17)6(16)4(24-10)1-23-27(21,22)25-26(18,19)20/h2-4,6-7,10,16-17H,1H2,(H,21,22)(H2,11,12,13)(H2,18,19,20)/p-3/t4-,6-,7-,10-/m1/s1/fC10H12N5O10P2/h11H2/q-3</p>
            <p>SMILES: C3(N(C1(C(C(C(O1)COP(OP(=O)([O-])[O-])([O-])=O)O)O))C2(=C(C(=NC=N2)N)N=3))</p>
          </html>
        </notes>
      </species>
      <species id="M_ADP_c1" name="ADP" compartment="c1" charge="-3">
        <notes>
          <html xmlns="http://www.w3.org/1999/xhtml">
            <p>FORMULA: C10H12N5O10P2</p>
            <p>INCHI: InChI=1/C10H15N5O10P2/c11-8-5-9(13-2-12-8)15(3-14-5)10-7(17)6(16)4(24-10)1-23-27(21,22)25-26(18,19)20/h2-4,6-7,10,16-17H,1H2,(H,21,22)(H2,11,12,13)(H2,18,19,20)/p-3/t4-,6-,7-,10-/m1/s1/fC10H12N5O10P2/h11H2/q-3</p>
            <p>SMILES: C3(N(C1(C(C(C(O1)COP(OP(=O)([O-])[O-])([O-])=O)O)O))C2(=C(C(=NC=N2)N)N=3))</p>
          </html>
        </notes>
      </species>
      <species id="M_ADP_c4" name="ADP" compartment="c4" charge="-3">
        <notes>
          <html xmlns="http://www.w3.org/1999/xhtml">
            <p>FORMULA: C10H12N5O10P2</p>
            <p>INCHI: InChI=1/C10H15N5O10P2/c11-8-5-9(13-2-12-8)15(3-14-5)10-7(17)6(16)4(24-10)1-23-27(21,22)25-26(18,19)20/h2-4,6-7,10,16-17H,1H2,(H,21,22)(H2,11,12,13)(H2,18,19,20)/p-3/t4-,6-,7-,10-/m1/s1/fC10H12N5O10P2/h11H2/q-3</p>
            <p>SMILES: C3(N(C1(C(C(C(O1)COP(OP(=O)([O-])[O-])([O-])=O)O)O))C2(=C(C(=NC=N2)N)N=3))</p>
          </html>
        </notes>
      </species>
      <species id="M_ADP_c3" name="ADP" compartment="c3" charge="-3">
        <notes>
          <html xmlns="http://www.w3.org/1999/xhtml">
            <p>FORMULA: C10H12N5O10P2</p>
            <p>INCHI: InChI=1/C10H15N5O10P2/c11-8-5-9(13-2-12-8)15(3-14-5)10-7(17)6(16)4(24-10)1-23-27(21,22)25-26(18,19)20/h2-4,6-7,10,16-17H,1H2,(H,21,22)(H2,11,12,13)(H2,18,19,20)/p-3/t4-,6-,7-,10-/m1/s1/fC10H12N5O10P2/h11H2/q-3</p>
            <p>SMILES: C3(N(C1(C(C(C(O1)COP(OP(=O)([O-])[O-])([O-])=O)O)O))C2(=C(C(=NC=N2)N)N=3))</p>
          </html>
        </notes>
      </species>
      <species id="M_ADP_c6" name="ADP" compartment="c6" charge="-3">
        <notes>
          <html xmlns="http://www.w3.org/1999/xhtml">
            <p>FORMULA: C10H12N5O10P2</p>
            <p>INCHI: InChI=1/C10H15N5O10P2/c11-8-5-9(13-2-12-8)15(3-14-5)10-7(17)6(16)4(24-10)1-23-27(21,22)25-26(18,19)20/h2-4,6-7,10,16-17H,1H2,(H,21,22)(H2,11,12,13)(H2,18,19,20)/p-3/t4-,6-,7-,10-/m1/s1/fC10H12N5O10P2/h11H2/q-3</p>
            <p>SMILES: C3(N(C1(C(C(C(O1)COP(OP(=O)([O-])[O-])([O-])=O)O)O))C2(=C(C(=NC=N2)N)N=3))</p>
          </html>
        </notes>
      </species>
      <species id="M_ADP_c5" name="ADP" compartment="c5" charge="-3">
        <notes>
          <html xmlns="http://www.w3.org/1999/xhtml">
            <p>FORMULA: C10H12N5O10P2</p>
            <p>INCHI: InChI=1/C10H15N5O10P2/c11-8-5-9(13-2-12-8)15(3-14-5)10-7(17)6(16)4(24-10)1-23-27(21,22)25-26(18,19)20/h2-4,6-7,10,16-17H,1H2,(H,21,22)(H2,11,12,13)(H2,18,19,20)/p-3/t4-,6-,7-,10-/m1/s1/fC10H12N5O10P2/h11H2/q-3</p>
            <p>SMILES: C3(N(C1(C(C(C(O1)COP(OP(=O)([O-])[O-])([O-])=O)O)O))C2(=C(C(=NC=N2)N)N=3))</p>
          </html>
        </notes>
      </species>
      <species id="M_ADP_D_GLUCOSE_p8" name="ADP-D-GLUCOSE" compartment="p8" charge="-2">
        <notes>
          <html xmlns="http://www.w3.org/1999/xhtml">
            <p>FORMULA: C16H23N5O15P2</p>
            <p>INCHI: InChI=1/C16H25N5O15P2/c17-13-7-14(19-3-18-13)20-4-21(7)15-11(26)9(24)6(33-15)2-32-37(28,29)36-38(30,31)35-16-12(27)10(25)8(23)5(1-22)34-16/h3-6,8-12,15-16,22-27H,1-2H2,(H,28,29)(H,30,31)(H2,17,18,19)/p-2/t5-,6-,8-,9-,10+,11-,12-,15-,16-/m1/s1/fC16H23N5O15P2/h17H2/q-2</p>
            <p>SMILES: C(C1(C(C(C(C(O1)OP(OP(OCC2(OC(C(C2O)O)N3(C4(C(=NC=NC(N=C3)=4)N))))(=O)[O-])(=O)[O-])O)O)O))O</p>
          </html>
        </notes>
      </species>
      <species id="M_ADP_D_GLUCOSE_p9" name="ADP-D-GLUCOSE" compartment="p9" charge="-2">
        <notes>
          <html xmlns="http://www.w3.org/1999/xhtml">
            <p>FORMULA: C16H23N5O15P2</p>
            <p>INCHI: InChI=1/C16H25N5O15P2/c17-13-7-14(19-3-18-13)20-4-21(7)15-11(26)9(24)6(33-15)2-32-37(28,29)36-38(30,31)35-16-12(27)10(25)8(23)5(1-22)34-16/h3-6,8-12,15-16,22-27H,1-2H2,(H,28,29)(H,30,31)(H2,17,18,19)/p-2/t5-,6-,8-,9-,10+,11-,12-,15-,16-/m1/s1/fC16H23N5O15P2/h17H2/q-2</p>
            <p>SMILES: C(C1(C(C(C(C(O1)OP(OP(OCC2(OC(C(C2O)O)N3(C4(C(=NC=NC(N=C3)=4)N))))(=O)[O-])(=O)[O-])O)O)O))O</p>
          </html>
        </notes>
      </species>
      <species id="M_ADP_D_GLUCOSE_p6" name="ADP-D-GLUCOSE" compartment="p6" charge="-2">
        <notes>
          <html xmlns="http://www.w3.org/1999/xhtml">
            <p>FORMULA: C16H23N5O15P2</p>
            <p>INCHI: InChI=1/C16H25N5O15P2/c17-13-7-14(19-3-18-13)20-4-21(7)15-11(26)9(24)6(33-15)2-32-37(28,29)36-38(30,31)35-16-12(27)10(25)8(23)5(1-22)34-16/h3-6,8-12,15-16,22-27H,1-2H2,(H,28,29)(H,30,31)(H2,17,18,19)/p-2/t5-,6-,8-,9-,10+,11-,12-,15-,16-/m1/s1/fC16H23N5O15P2/h17H2/q-2</p>
            <p>SMILES: C(C1(C(C(C(C(O1)OP(OP(OCC2(OC(C(C2O)O)N3(C4(C(=NC=NC(N=C3)=4)N))))(=O)[O-])(=O)[O-])O)O)O))O</p>
          </html>
        </notes>
      </species>
      <species id="M_ADP_D_GLUCOSE_p7" name="ADP-D-GLUCOSE" compartment="p7" charge="-2">
        <notes>
          <html xmlns="http://www.w3.org/1999/xhtml">
            <p>FORMULA: C16H23N5O15P2</p>
            <p>INCHI: InChI=1/C16H25N5O15P2/c17-13-7-14(19-3-18-13)20-4-21(7)15-11(26)9(24)6(33-15)2-32-37(28,29)36-38(30,31)35-16-12(27)10(25)8(23)5(1-22)34-16/h3-6,8-12,15-16,22-27H,1-2H2,(H,28,29)(H,30,31)(H2,17,18,19)/p-2/t5-,6-,8-,9-,10+,11-,12-,15-,16-/m1/s1/fC16H23N5O15P2/h17H2/q-2</p>
            <p>SMILES: C(C1(C(C(C(C(O1)OP(OP(OCC2(OC(C(C2O)O)N3(C4(C(=NC=NC(N=C3)=4)N))))(=O)[O-])(=O)[O-])O)O)O))O</p>
          </html>
        </notes>
      </species>
      <species id="M_ADP_D_GLUCOSE_p4" name="ADP-D-GLUCOSE" compartment="p4" charge="-2">
        <notes>
          <html xmlns="http://www.w3.org/1999/xhtml">
            <p>FORMULA: C16H23N5O15P2</p>
            <p>INCHI: InChI=1/C16H25N5O15P2/c17-13-7-14(19-3-18-13)20-4-21(7)15-11(26)9(24)6(33-15)2-32-37(28,29)36-38(30,31)35-16-12(27)10(25)8(23)5(1-22)34-16/h3-6,8-12,15-16,22-27H,1-2H2,(H,28,29)(H,30,31)(H2,17,18,19)/p-2/t5-,6-,8-,9-,10+,11-,12-,15-,16-/m1/s1/fC16H23N5O15P2/h17H2/q-2</p>
            <p>SMILES: C(C1(C(C(C(C(O1)OP(OP(OCC2(OC(C(C2O)O)N3(C4(C(=NC=NC(N=C3)=4)N))))(=O)[O-])(=O)[O-])O)O)O))O</p>
          </html>
        </notes>
      </species>
      <species id="M_ADP_D_GLUCOSE_p5" name="ADP-D-GLUCOSE" compartment="p5" charge="-2">
        <notes>
          <html xmlns="http://www.w3.org/1999/xhtml">
            <p>FORMULA: C16H23N5O15P2</p>
            <p>INCHI: InChI=1/C16H25N5O15P2/c17-13-7-14(19-3-18-13)20-4-21(7)15-11(26)9(24)6(33-15)2-32-37(28,29)36-38(30,31)35-16-12(27)10(25)8(23)5(1-22)34-16/h3-6,8-12,15-16,22-27H,1-2H2,(H,28,29)(H,30,31)(H2,17,18,19)/p-2/t5-,6-,8-,9-,10+,11-,12-,15-,16-/m1/s1/fC16H23N5O15P2/h17H2/q-2</p>
            <p>SMILES: C(C1(C(C(C(C(O1)OP(OP(OCC2(OC(C(C2O)O)N3(C4(C(=NC=NC(N=C3)=4)N))))(=O)[O-])(=O)[O-])O)O)O))O</p>
          </html>
        </notes>
      </species>
      <species id="M_ADP_D_GLUCOSE_p2" name="ADP-D-GLUCOSE" compartment="p2" charge="-2">
        <notes>
          <html xmlns="http://www.w3.org/1999/xhtml">
            <p>FORMULA: C16H23N5O15P2</p>
            <p>INCHI: InChI=1/C16H25N5O15P2/c17-13-7-14(19-3-18-13)20-4-21(7)15-11(26)9(24)6(33-15)2-32-37(28,29)36-38(30,31)35-16-12(27)10(25)8(23)5(1-22)34-16/h3-6,8-12,15-16,22-27H,1-2H2,(H,28,29)(H,30,31)(H2,17,18,19)/p-2/t5-,6-,8-,9-,10+,11-,12-,15-,16-/m1/s1/fC16H23N5O15P2/h17H2/q-2</p>
            <p>SMILES: C(C1(C(C(C(C(O1)OP(OP(OCC2(OC(C(C2O)O)N3(C4(C(=NC=NC(N=C3)=4)N))))(=O)[O-])(=O)[O-])O)O)O))O</p>
          </html>
        </notes>
      </species>
      <species id="M_ADP_D_GLUCOSE_p3" name="ADP-D-GLUCOSE" compartment="p3" charge="-2">
        <notes>
          <html xmlns="http://www.w3.org/1999/xhtml">
            <p>FORMULA: C16H23N5O15P2</p>
            <p>INCHI: InChI=1/C16H25N5O15P2/c17-13-7-14(19-3-18-13)20-4-21(7)15-11(26)9(24)6(33-15)2-32-37(28,29)36-38(30,31)35-16-12(27)10(25)8(23)5(1-22)34-16/h3-6,8-12,15-16,22-27H,1-2H2,(H,28,29)(H,30,31)(H2,17,18,19)/p-2/t5-,6-,8-,9-,10+,11-,12-,15-,16-/m1/s1/fC16H23N5O15P2/h17H2/q-2</p>
            <p>SMILES: C(C1(C(C(C(C(O1)OP(OP(OCC2(OC(C(C2O)O)N3(C4(C(=NC=NC(N=C3)=4)N))))(=O)[O-])(=O)[O-])O)O)O))O</p>
          </html>
        </notes>
      </species>
      <species id="M_ADP_D_GLUCOSE_p1" name="ADP-D-GLUCOSE" compartment="p1" charge="-2">
        <notes>
          <html xmlns="http://www.w3.org/1999/xhtml">
            <p>FORMULA: C16H23N5O15P2</p>
            <p>INCHI: InChI=1/C16H25N5O15P2/c17-13-7-14(19-3-18-13)20-4-21(7)15-11(26)9(24)6(33-15)2-32-37(28,29)36-38(30,31)35-16-12(27)10(25)8(23)5(1-22)34-16/h3-6,8-12,15-16,22-27H,1-2H2,(H,28,29)(H,30,31)(H2,17,18,19)/p-2/t5-,6-,8-,9-,10+,11-,12-,15-,16-/m1/s1/fC16H23N5O15P2/h17H2/q-2</p>
            <p>SMILES: C(C1(C(C(C(C(O1)OP(OP(OCC2(OC(C(C2O)O)N3(C4(C(=NC=NC(N=C3)=4)N))))(=O)[O-])(=O)[O-])O)O)O))O</p>
          </html>
        </notes>
      </species>
      <species id="M_Octanoyl_ACPs_p10" name="Octanoyl_ACPs[p]" compartment="p10" charge="0">
        <notes>
          <html xmlns="http://www.w3.org/1999/xhtml">
            <p>FORMULA: C8H15OX</p>
            <p>INCHI: NA</p>
            <p>SMILES: NA</p>
          </html>
        </notes>
      </species>
      <species id="M_aCDP_m8" name="CDP[m]" compartment="m8" charge="-2">
        <notes>
          <html xmlns="http://www.w3.org/1999/xhtml">
            <p>FORMULA: C9H13N3O11P2</p>
            <p>INCHI: InChI=1S/C9H15N3O11P2/c10-5-1-2-12(9(15)11-5)8-7(14)6(13)4(22-8)3-21-25(19,20)23-24(16,17)18/h1-2,4,6-8,13-14H,3H2,(H,19,20)(H2,10,11,15)(H2,16,17,18)/p-3/t4-,6-,7-,8-/m1/s1</p>
            <p>SMILES: C(C2(C(C(C(N1(C(N=C(C=C1)N)=O))O2)O)O))OP(OP([O-])([O-])=O)([O-])=O</p>
          </html>
        </notes>
      </species>
      <species id="M_aCDP_m9" name="CDP[m]" compartment="m9" charge="-2">
        <notes>
          <html xmlns="http://www.w3.org/1999/xhtml">
            <p>FORMULA: C9H13N3O11P2</p>
            <p>INCHI: InChI=1S/C9H15N3O11P2/c10-5-1-2-12(9(15)11-5)8-7(14)6(13)4(22-8)3-21-25(19,20)23-24(16,17)18/h1-2,4,6-8,13-14H,3H2,(H,19,20)(H2,10,11,15)(H2,16,17,18)/p-3/t4-,6-,7-,8-/m1/s1</p>
            <p>SMILES: C(C2(C(C(C(N1(C(N=C(C=C1)N)=O))O2)O)O))OP(OP([O-])([O-])=O)([O-])=O</p>
          </html>
        </notes>
      </species>
      <species id="M_aCDP_m6" name="CDP[m]" compartment="m6" charge="-2">
        <notes>
          <html xmlns="http://www.w3.org/1999/xhtml">
            <p>FORMULA: C9H13N3O11P2</p>
            <p>INCHI: InChI=1S/C9H15N3O11P2/c10-5-1-2-12(9(15)11-5)8-7(14)6(13)4(22-8)3-21-25(19,20)23-24(16,17)18/h1-2,4,6-8,13-14H,3H2,(H,19,20)(H2,10,11,15)(H2,16,17,18)/p-3/t4-,6-,7-,8-/m1/s1</p>
            <p>SMILES: C(C2(C(C(C(N1(C(N=C(C=C1)N)=O))O2)O)O))OP(OP([O-])([O-])=O)([O-])=O</p>
          </html>
        </notes>
      </species>
      <species id="M_aCDP_m7" name="CDP[m]" compartment="m7" charge="-2">
        <notes>
          <html xmlns="http://www.w3.org/1999/xhtml">
            <p>FORMULA: C9H13N3O11P2</p>
            <p>INCHI: InChI=1S/C9H15N3O11P2/c10-5-1-2-12(9(15)11-5)8-7(14)6(13)4(22-8)3-21-25(19,20)23-24(16,17)18/h1-2,4,6-8,13-14H,3H2,(H,19,20)(H2,10,11,15)(H2,16,17,18)/p-3/t4-,6-,7-,8-/m1/s1</p>
            <p>SMILES: C(C2(C(C(C(N1(C(N=C(C=C1)N)=O))O2)O)O))OP(OP([O-])([O-])=O)([O-])=O</p>
          </html>
        </notes>
      </species>
      <species id="M_aCDP_m1" name="CDP[m]" compartment="m1" charge="-2">
        <notes>
          <html xmlns="http://www.w3.org/1999/xhtml">
            <p>FORMULA: C9H13N3O11P2</p>
            <p>INCHI: InChI=1S/C9H15N3O11P2/c10-5-1-2-12(9(15)11-5)8-7(14)6(13)4(22-8)3-21-25(19,20)23-24(16,17)18/h1-2,4,6-8,13-14H,3H2,(H,19,20)(H2,10,11,15)(H2,16,17,18)/p-3/t4-,6-,7-,8-/m1/s1</p>
            <p>SMILES: C(C2(C(C(C(N1(C(N=C(C=C1)N)=O))O2)O)O))OP(OP([O-])([O-])=O)([O-])=O</p>
          </html>
        </notes>
      </species>
      <species id="M_aCDP_m4" name="CDP[m]" compartment="m4" charge="-2">
        <notes>
          <html xmlns="http://www.w3.org/1999/xhtml">
            <p>FORMULA: C9H13N3O11P2</p>
            <p>INCHI: InChI=1S/C9H15N3O11P2/c10-5-1-2-12(9(15)11-5)8-7(14)6(13)4(22-8)3-21-25(19,20)23-24(16,17)18/h1-2,4,6-8,13-14H,3H2,(H,19,20)(H2,10,11,15)(H2,16,17,18)/p-3/t4-,6-,7-,8-/m1/s1</p>
            <p>SMILES: C(C2(C(C(C(N1(C(N=C(C=C1)N)=O))O2)O)O))OP(OP([O-])([O-])=O)([O-])=O</p>
          </html>
        </notes>
      </species>
      <species id="M_aCDP_m5" name="CDP[m]" compartment="m5" charge="-2">
        <notes>
          <html xmlns="http://www.w3.org/1999/xhtml">
            <p>FORMULA: C9H13N3O11P2</p>
            <p>INCHI: InChI=1S/C9H15N3O11P2/c10-5-1-2-12(9(15)11-5)8-7(14)6(13)4(22-8)3-21-25(19,20)23-24(16,17)18/h1-2,4,6-8,13-14H,3H2,(H,19,20)(H2,10,11,15)(H2,16,17,18)/p-3/t4-,6-,7-,8-/m1/s1</p>
            <p>SMILES: C(C2(C(C(C(N1(C(N=C(C=C1)N)=O))O2)O)O))OP(OP([O-])([O-])=O)([O-])=O</p>
          </html>
        </notes>
      </species>
      <species id="M_aCDP_m2" name="CDP[m]" compartment="m2" charge="-2">
        <notes>
          <html xmlns="http://www.w3.org/1999/xhtml">
            <p>FORMULA: C9H13N3O11P2</p>
            <p>INCHI: InChI=1S/C9H15N3O11P2/c10-5-1-2-12(9(15)11-5)8-7(14)6(13)4(22-8)3-21-25(19,20)23-24(16,17)18/h1-2,4,6-8,13-14H,3H2,(H,19,20)(H2,10,11,15)(H2,16,17,18)/p-3/t4-,6-,7-,8-/m1/s1</p>
            <p>SMILES: C(C2(C(C(C(N1(C(N=C(C=C1)N)=O))O2)O)O))OP(OP([O-])([O-])=O)([O-])=O</p>
          </html>
        </notes>
      </species>
      <species id="M_aCDP_m3" name="CDP[m]" compartment="m3" charge="-2">
        <notes>
          <html xmlns="http://www.w3.org/1999/xhtml">
            <p>FORMULA: C9H13N3O11P2</p>
            <p>INCHI: InChI=1S/C9H15N3O11P2/c10-5-1-2-12(9(15)11-5)8-7(14)6(13)4(22-8)3-21-25(19,20)23-24(16,17)18/h1-2,4,6-8,13-14H,3H2,(H,19,20)(H2,10,11,15)(H2,16,17,18)/p-3/t4-,6-,7-,8-/m1/s1</p>
            <p>SMILES: C(C2(C(C(C(N1(C(N=C(C=C1)N)=O))O2)O)O))OP(OP([O-])([O-])=O)([O-])=O</p>
          </html>
        </notes>
      </species>
      <species id="M_3_ENOLPYRUVYL_SHIKIMATE_5P_p1" name="3-ENOLPYRUVYL-SHIKIMATE-5P" compartment="p1" charge="-4">
        <notes>
          <html xmlns="http://www.w3.org/1999/xhtml">
            <p>FORMULA: C10H9O10P1</p>
            <p>INCHI: InChI=1/C10H13O10P/c1-4(9(12)13)19-6-2-5(10(14)15)3-7(8(6)11)20-21(16,17)18/h3,6-8,11H,1-2H2,(H,12,13)(H,14,15)(H2,16,17,18)/p-4/fC10H9O10P/q-4</p>
            <p>SMILES: C=C(OC1(C(C(OP(=O)([O-])[O-])C=C(C1)C(=O)[O-])O))C([O-])=O</p>
          </html>
        </notes>
      </species>
      <species id="M_CO_A_p10" name="CO-A" compartment="p10" charge="-4">
        <notes>
          <html xmlns="http://www.w3.org/1999/xhtml">
            <p>FORMULA: C21H32N7O16P3S1</p>
            <p>INCHI: InChI=1/C21H36N7O16P3S/c1-21(2,16(31)19(32)24-4-3-12(29)23-5-6-48)8-41-47(38,39)44-46(36,37)40-7-11-15(43-45(33,34)35)14(30)20(42-11)28-10-27-13-17(22)25-9-26-18(13)28/h9-11,14-16,20,30-31,48H,3-8H2,1-2H3,(H,23,29)(H,24,32)(H,36,37)(H,38,39)(H2,22,25,26)(H2,33,34,35)/p-4/t11-,14-,15-,16+,20-/m1/s1/fC21H32N7O16P3S/h23-24H,22H2/q-4</p>
            <p>SMILES: C1(N=C(N)C2(=C(N=1)N(C=N2)C3(OC(COP(=O)(OP(=O)(OCC(C)(C)C(O)C(=O)NCCC(=O)NCCS)[O-])[O-])C(OP([O-])(=O)[O-])C(O)3)))</p>
          </html>
        </notes>
      </species>
      <species id="M_3_ENOLPYRUVYL_SHIKIMATE_5P_p9" name="3-ENOLPYRUVYL-SHIKIMATE-5P" compartment="p9" charge="-4">
        <notes>
          <html xmlns="http://www.w3.org/1999/xhtml">
            <p>FORMULA: C10H9O10P1</p>
            <p>INCHI: InChI=1/C10H13O10P/c1-4(9(12)13)19-6-2-5(10(14)15)3-7(8(6)11)20-21(16,17)18/h3,6-8,11H,1-2H2,(H,12,13)(H,14,15)(H2,16,17,18)/p-4/fC10H9O10P/q-4</p>
            <p>SMILES: C=C(OC1(C(C(OP(=O)([O-])[O-])C=C(C1)C(=O)[O-])O))C([O-])=O</p>
          </html>
        </notes>
      </species>
      <species id="M_3_ENOLPYRUVYL_SHIKIMATE_5P_p8" name="3-ENOLPYRUVYL-SHIKIMATE-5P" compartment="p8" charge="-4">
        <notes>
          <html xmlns="http://www.w3.org/1999/xhtml">
            <p>FORMULA: C10H9O10P1</p>
            <p>INCHI: InChI=1/C10H13O10P/c1-4(9(12)13)19-6-2-5(10(14)15)3-7(8(6)11)20-21(16,17)18/h3,6-8,11H,1-2H2,(H,12,13)(H,14,15)(H2,16,17,18)/p-4/fC10H9O10P/q-4</p>
            <p>SMILES: C=C(OC1(C(C(OP(=O)([O-])[O-])C=C(C1)C(=O)[O-])O))C([O-])=O</p>
          </html>
        </notes>
      </species>
      <species id="M_3_ENOLPYRUVYL_SHIKIMATE_5P_p7" name="3-ENOLPYRUVYL-SHIKIMATE-5P" compartment="p7" charge="-4">
        <notes>
          <html xmlns="http://www.w3.org/1999/xhtml">
            <p>FORMULA: C10H9O10P1</p>
            <p>INCHI: InChI=1/C10H13O10P/c1-4(9(12)13)19-6-2-5(10(14)15)3-7(8(6)11)20-21(16,17)18/h3,6-8,11H,1-2H2,(H,12,13)(H,14,15)(H2,16,17,18)/p-4/fC10H9O10P/q-4</p>
            <p>SMILES: C=C(OC1(C(C(OP(=O)([O-])[O-])C=C(C1)C(=O)[O-])O))C([O-])=O</p>
          </html>
        </notes>
      </species>
      <species id="M_3_ENOLPYRUVYL_SHIKIMATE_5P_p6" name="3-ENOLPYRUVYL-SHIKIMATE-5P" compartment="p6" charge="-4">
        <notes>
          <html xmlns="http://www.w3.org/1999/xhtml">
            <p>FORMULA: C10H9O10P1</p>
            <p>INCHI: InChI=1/C10H13O10P/c1-4(9(12)13)19-6-2-5(10(14)15)3-7(8(6)11)20-21(16,17)18/h3,6-8,11H,1-2H2,(H,12,13)(H,14,15)(H2,16,17,18)/p-4/fC10H9O10P/q-4</p>
            <p>SMILES: C=C(OC1(C(C(OP(=O)([O-])[O-])C=C(C1)C(=O)[O-])O))C([O-])=O</p>
          </html>
        </notes>
      </species>
      <species id="M_3_ENOLPYRUVYL_SHIKIMATE_5P_p5" name="3-ENOLPYRUVYL-SHIKIMATE-5P" compartment="p5" charge="-4">
        <notes>
          <html xmlns="http://www.w3.org/1999/xhtml">
            <p>FORMULA: C10H9O10P1</p>
            <p>INCHI: InChI=1/C10H13O10P/c1-4(9(12)13)19-6-2-5(10(14)15)3-7(8(6)11)20-21(16,17)18/h3,6-8,11H,1-2H2,(H,12,13)(H,14,15)(H2,16,17,18)/p-4/fC10H9O10P/q-4</p>
            <p>SMILES: C=C(OC1(C(C(OP(=O)([O-])[O-])C=C(C1)C(=O)[O-])O))C([O-])=O</p>
          </html>
        </notes>
      </species>
      <species id="M_3_ENOLPYRUVYL_SHIKIMATE_5P_p4" name="3-ENOLPYRUVYL-SHIKIMATE-5P" compartment="p4" charge="-4">
        <notes>
          <html xmlns="http://www.w3.org/1999/xhtml">
            <p>FORMULA: C10H9O10P1</p>
            <p>INCHI: InChI=1/C10H13O10P/c1-4(9(12)13)19-6-2-5(10(14)15)3-7(8(6)11)20-21(16,17)18/h3,6-8,11H,1-2H2,(H,12,13)(H,14,15)(H2,16,17,18)/p-4/fC10H9O10P/q-4</p>
            <p>SMILES: C=C(OC1(C(C(OP(=O)([O-])[O-])C=C(C1)C(=O)[O-])O))C([O-])=O</p>
          </html>
        </notes>
      </species>
      <species id="M_3_ENOLPYRUVYL_SHIKIMATE_5P_p3" name="3-ENOLPYRUVYL-SHIKIMATE-5P" compartment="p3" charge="-4">
        <notes>
          <html xmlns="http://www.w3.org/1999/xhtml">
            <p>FORMULA: C10H9O10P1</p>
            <p>INCHI: InChI=1/C10H13O10P/c1-4(9(12)13)19-6-2-5(10(14)15)3-7(8(6)11)20-21(16,17)18/h3,6-8,11H,1-2H2,(H,12,13)(H,14,15)(H2,16,17,18)/p-4/fC10H9O10P/q-4</p>
            <p>SMILES: C=C(OC1(C(C(OP(=O)([O-])[O-])C=C(C1)C(=O)[O-])O))C([O-])=O</p>
          </html>
        </notes>
      </species>
      <species id="M_3_ENOLPYRUVYL_SHIKIMATE_5P_p2" name="3-ENOLPYRUVYL-SHIKIMATE-5P" compartment="p2" charge="-4">
        <notes>
          <html xmlns="http://www.w3.org/1999/xhtml">
            <p>FORMULA: C10H9O10P1</p>
            <p>INCHI: InChI=1/C10H13O10P/c1-4(9(12)13)19-6-2-5(10(14)15)3-7(8(6)11)20-21(16,17)18/h3,6-8,11H,1-2H2,(H,12,13)(H,14,15)(H2,16,17,18)/p-4/fC10H9O10P/q-4</p>
            <p>SMILES: C=C(OC1(C(C(OP(=O)([O-])[O-])C=C(C1)C(=O)[O-])O))C([O-])=O</p>
          </html>
        </notes>
      </species>
      <species id="M_aDGTP_p10" name="dGTP[p]" compartment="p10" charge="-3">
        <notes>
          <html xmlns="http://www.w3.org/1999/xhtml">
            <p>FORMULA: C10H13N5O13P3</p>
            <p>INCHI: InChI=1S/C10H16N5O13P3/c11-10-13-8-7(9(17)14-10)12-3-15(8)6-1-4(16)5(26-6)2-25-30(21,22)28-31(23,24)27-29(18,19)20/h3-6,16H,1-2H2,(H,21,22)(H,23,24)(H2,18,19,20)(H3,11,13,14,17)/p-4/t4-,5+,6+/m0/s1</p>
            <p>SMILES: C(OP(=O)([O-])OP(=O)(OP([O-])([O-])=O)[O-])C1(OC(CC(O)1)N3(C=NC2(C(=O)NC(N)=NC=23)))</p>
          </html>
        </notes>
      </species>
      <species id="M_SUC_c10" name="SUC" compartment="c10" charge="-2">
        <notes>
          <html xmlns="http://www.w3.org/1999/xhtml">
            <p>FORMULA: C4H4O4</p>
            <p>INCHI: InChI=1/C4H6O4/c5-3(6)1-2-4(7)8/h1-2H2,(H,5,6)(H,7,8)/p-2/fC4H4O4/q-2</p>
            <p>SMILES: C(C([O-])=O)CC([O-])=O</p>
          </html>
        </notes>
      </species>
      <species id="M_UDP_GLUCURONATE_c3" name="UDP-GLUCURONATE" compartment="c3" charge="-3">
        <notes>
          <html xmlns="http://www.w3.org/1999/xhtml">
            <p>FORMULA: C15H19N2O18P2</p>
            <p>INCHI: InChI=1/C15H22N2O18P2/c18-5-1-2-17(15(26)16-5)12-9(22)6(19)4(32-12)3-31-36(27,28)35-37(29,30)34-14-10(23)7(20)8(21)11(33-14)13(24)25/h1-2,4,6-12,14,19-23H,3H2,(H,24,25)(H,27,28)(H,29,30)(H,16,18,26)/p-3/t4-,6-,7+,8+,9-,10-,11+,12-,14-/m1/s1/fC15H19N2O18P2/h16H/q-3</p>
            <p>SMILES: C1(C(C(C(C(O1)C([O-])=O)O)O)O)OP([O-])(OP(=O)(OCC2(OC(C(C2O)O)N3(C=CC(NC3=O)=O)))[O-])=O</p>
          </html>
        </notes>
      </species>
      <species id="M_UDP_GLUCURONATE_c4" name="UDP-GLUCURONATE" compartment="c4" charge="-3">
        <notes>
          <html xmlns="http://www.w3.org/1999/xhtml">
            <p>FORMULA: C15H19N2O18P2</p>
            <p>INCHI: InChI=1/C15H22N2O18P2/c18-5-1-2-17(15(26)16-5)12-9(22)6(19)4(32-12)3-31-36(27,28)35-37(29,30)34-14-10(23)7(20)8(21)11(33-14)13(24)25/h1-2,4,6-12,14,19-23H,3H2,(H,24,25)(H,27,28)(H,29,30)(H,16,18,26)/p-3/t4-,6-,7+,8+,9-,10-,11+,12-,14-/m1/s1/fC15H19N2O18P2/h16H/q-3</p>
            <p>SMILES: C1(C(C(C(C(O1)C([O-])=O)O)O)O)OP([O-])(OP(=O)(OCC2(OC(C(C2O)O)N3(C=CC(NC3=O)=O)))[O-])=O</p>
          </html>
        </notes>
      </species>
      <species id="M_UDP_GLUCURONATE_c5" name="UDP-GLUCURONATE" compartment="c5" charge="-3">
        <notes>
          <html xmlns="http://www.w3.org/1999/xhtml">
            <p>FORMULA: C15H19N2O18P2</p>
            <p>INCHI: InChI=1/C15H22N2O18P2/c18-5-1-2-17(15(26)16-5)12-9(22)6(19)4(32-12)3-31-36(27,28)35-37(29,30)34-14-10(23)7(20)8(21)11(33-14)13(24)25/h1-2,4,6-12,14,19-23H,3H2,(H,24,25)(H,27,28)(H,29,30)(H,16,18,26)/p-3/t4-,6-,7+,8+,9-,10-,11+,12-,14-/m1/s1/fC15H19N2O18P2/h16H/q-3</p>
            <p>SMILES: C1(C(C(C(C(O1)C([O-])=O)O)O)O)OP([O-])(OP(=O)(OCC2(OC(C(C2O)O)N3(C=CC(NC3=O)=O)))[O-])=O</p>
          </html>
        </notes>
      </species>
      <species id="M_UDP_GLUCURONATE_c6" name="UDP-GLUCURONATE" compartment="c6" charge="-3">
        <notes>
          <html xmlns="http://www.w3.org/1999/xhtml">
            <p>FORMULA: C15H19N2O18P2</p>
            <p>INCHI: InChI=1/C15H22N2O18P2/c18-5-1-2-17(15(26)16-5)12-9(22)6(19)4(32-12)3-31-36(27,28)35-37(29,30)34-14-10(23)7(20)8(21)11(33-14)13(24)25/h1-2,4,6-12,14,19-23H,3H2,(H,24,25)(H,27,28)(H,29,30)(H,16,18,26)/p-3/t4-,6-,7+,8+,9-,10-,11+,12-,14-/m1/s1/fC15H19N2O18P2/h16H/q-3</p>
            <p>SMILES: C1(C(C(C(C(O1)C([O-])=O)O)O)O)OP([O-])(OP(=O)(OCC2(OC(C(C2O)O)N3(C=CC(NC3=O)=O)))[O-])=O</p>
          </html>
        </notes>
      </species>
      <species id="M_UDP_GLUCURONATE_c1" name="UDP-GLUCURONATE" compartment="c1" charge="-3">
        <notes>
          <html xmlns="http://www.w3.org/1999/xhtml">
            <p>FORMULA: C15H19N2O18P2</p>
            <p>INCHI: InChI=1/C15H22N2O18P2/c18-5-1-2-17(15(26)16-5)12-9(22)6(19)4(32-12)3-31-36(27,28)35-37(29,30)34-14-10(23)7(20)8(21)11(33-14)13(24)25/h1-2,4,6-12,14,19-23H,3H2,(H,24,25)(H,27,28)(H,29,30)(H,16,18,26)/p-3/t4-,6-,7+,8+,9-,10-,11+,12-,14-/m1/s1/fC15H19N2O18P2/h16H/q-3</p>
            <p>SMILES: C1(C(C(C(C(O1)C([O-])=O)O)O)O)OP([O-])(OP(=O)(OCC2(OC(C(C2O)O)N3(C=CC(NC3=O)=O)))[O-])=O</p>
          </html>
        </notes>
      </species>
      <species id="M_UDP_GLUCURONATE_c2" name="UDP-GLUCURONATE" compartment="c2" charge="-3">
        <notes>
          <html xmlns="http://www.w3.org/1999/xhtml">
            <p>FORMULA: C15H19N2O18P2</p>
            <p>INCHI: InChI=1/C15H22N2O18P2/c18-5-1-2-17(15(26)16-5)12-9(22)6(19)4(32-12)3-31-36(27,28)35-37(29,30)34-14-10(23)7(20)8(21)11(33-14)13(24)25/h1-2,4,6-12,14,19-23H,3H2,(H,24,25)(H,27,28)(H,29,30)(H,16,18,26)/p-3/t4-,6-,7+,8+,9-,10-,11+,12-,14-/m1/s1/fC15H19N2O18P2/h16H/q-3</p>
            <p>SMILES: C1(C(C(C(C(O1)C([O-])=O)O)O)O)OP([O-])(OP(=O)(OCC2(OC(C(C2O)O)N3(C=CC(NC3=O)=O)))[O-])=O</p>
          </html>
        </notes>
      </species>
      <species id="M_MALONYL_ACP_p4" name="MALONYL_ACP[p]" compartment="p4" charge="-1">
        <notes>
          <html xmlns="http://www.w3.org/1999/xhtml">
            <p>FORMULA: C3H2O3X</p>
            <p>INCHI: NA</p>
            <p>SMILES: NA</p>
          </html>
        </notes>
      </species>
      <species id="M_MALONYL_ACP_p5" name="MALONYL_ACP[p]" compartment="p5" charge="-1">
        <notes>
          <html xmlns="http://www.w3.org/1999/xhtml">
            <p>FORMULA: C3H2O3X</p>
            <p>INCHI: NA</p>
            <p>SMILES: NA</p>
          </html>
        </notes>
      </species>
      <species id="M_MALONYL_ACP_p6" name="MALONYL_ACP[p]" compartment="p6" charge="-1">
        <notes>
          <html xmlns="http://www.w3.org/1999/xhtml">
            <p>FORMULA: C3H2O3X</p>
            <p>INCHI: NA</p>
            <p>SMILES: NA</p>
          </html>
        </notes>
      </species>
      <species id="M_MALONYL_ACP_p7" name="MALONYL_ACP[p]" compartment="p7" charge="-1">
        <notes>
          <html xmlns="http://www.w3.org/1999/xhtml">
            <p>FORMULA: C3H2O3X</p>
            <p>INCHI: NA</p>
            <p>SMILES: NA</p>
          </html>
        </notes>
      </species>
      <species id="M_MALONYL_ACP_p1" name="MALONYL_ACP[p]" compartment="p1" charge="-1">
        <notes>
          <html xmlns="http://www.w3.org/1999/xhtml">
            <p>FORMULA: C3H2O3X</p>
            <p>INCHI: NA</p>
            <p>SMILES: NA</p>
          </html>
        </notes>
      </species>
      <species id="M_MALONYL_ACP_p2" name="MALONYL_ACP[p]" compartment="p2" charge="-1">
        <notes>
          <html xmlns="http://www.w3.org/1999/xhtml">
            <p>FORMULA: C3H2O3X</p>
            <p>INCHI: NA</p>
            <p>SMILES: NA</p>
          </html>
        </notes>
      </species>
      <species id="M_MALONYL_ACP_p3" name="MALONYL_ACP[p]" compartment="p3" charge="-1">
        <notes>
          <html xmlns="http://www.w3.org/1999/xhtml">
            <p>FORMULA: C3H2O3X</p>
            <p>INCHI: NA</p>
            <p>SMILES: NA</p>
          </html>
        </notes>
      </species>
      <species id="M_L_CITRULLINE_c10" name="L-CITRULLINE" compartment="c10" charge="0">
        <notes>
          <html xmlns="http://www.w3.org/1999/xhtml">
            <p>FORMULA: C6H13N3O3</p>
            <p>INCHI: InChI=1/C6H13N3O3/c7-4(5(10)11)2-1-3-9-6(8)12/h4H,1-3,7H2,(H,10,11)(H3,8,9,12)/f/h7,9H,8H2</p>
            <p>SMILES: C(NC(N)=O)CCC([N+])C([O-])=O</p>
          </html>
        </notes>
      </species>
      <species id="M_MALONYL_ACP_p8" name="MALONYL_ACP[p]" compartment="p8" charge="-1">
        <notes>
          <html xmlns="http://www.w3.org/1999/xhtml">
            <p>FORMULA: C3H2O3X</p>
            <p>INCHI: NA</p>
            <p>SMILES: NA</p>
          </html>
        </notes>
      </species>
      <species id="M_MALONYL_ACP_p9" name="MALONYL_ACP[p]" compartment="p9" charge="-1">
        <notes>
          <html xmlns="http://www.w3.org/1999/xhtml">
            <p>FORMULA: C3H2O3X</p>
            <p>INCHI: NA</p>
            <p>SMILES: NA</p>
          </html>
        </notes>
      </species>
      <species id="M_UDP_GLUCURONATE_c7" name="UDP-GLUCURONATE" compartment="c7" charge="-3">
        <notes>
          <html xmlns="http://www.w3.org/1999/xhtml">
            <p>FORMULA: C15H19N2O18P2</p>
            <p>INCHI: InChI=1/C15H22N2O18P2/c18-5-1-2-17(15(26)16-5)12-9(22)6(19)4(32-12)3-31-36(27,28)35-37(29,30)34-14-10(23)7(20)8(21)11(33-14)13(24)25/h1-2,4,6-12,14,19-23H,3H2,(H,24,25)(H,27,28)(H,29,30)(H,16,18,26)/p-3/t4-,6-,7+,8+,9-,10-,11+,12-,14-/m1/s1/fC15H19N2O18P2/h16H/q-3</p>
            <p>SMILES: C1(C(C(C(C(O1)C([O-])=O)O)O)O)OP([O-])(OP(=O)(OCC2(OC(C(C2O)O)N3(C=CC(NC3=O)=O)))[O-])=O</p>
          </html>
        </notes>
      </species>
      <species id="M_UDP_GLUCURONATE_c8" name="UDP-GLUCURONATE" compartment="c8" charge="-3">
        <notes>
          <html xmlns="http://www.w3.org/1999/xhtml">
            <p>FORMULA: C15H19N2O18P2</p>
            <p>INCHI: InChI=1/C15H22N2O18P2/c18-5-1-2-17(15(26)16-5)12-9(22)6(19)4(32-12)3-31-36(27,28)35-37(29,30)34-14-10(23)7(20)8(21)11(33-14)13(24)25/h1-2,4,6-12,14,19-23H,3H2,(H,24,25)(H,27,28)(H,29,30)(H,16,18,26)/p-3/t4-,6-,7+,8+,9-,10-,11+,12-,14-/m1/s1/fC15H19N2O18P2/h16H/q-3</p>
            <p>SMILES: C1(C(C(C(C(O1)C([O-])=O)O)O)O)OP([O-])(OP(=O)(OCC2(OC(C(C2O)O)N3(C=CC(NC3=O)=O)))[O-])=O</p>
          </html>
        </notes>
      </species>
      <species id="M_UDP_GLUCURONATE_c9" name="UDP-GLUCURONATE" compartment="c9" charge="-3">
        <notes>
          <html xmlns="http://www.w3.org/1999/xhtml">
            <p>FORMULA: C15H19N2O18P2</p>
            <p>INCHI: InChI=1/C15H22N2O18P2/c18-5-1-2-17(15(26)16-5)12-9(22)6(19)4(32-12)3-31-36(27,28)35-37(29,30)34-14-10(23)7(20)8(21)11(33-14)13(24)25/h1-2,4,6-12,14,19-23H,3H2,(H,24,25)(H,27,28)(H,29,30)(H,16,18,26)/p-3/t4-,6-,7+,8+,9-,10-,11+,12-,14-/m1/s1/fC15H19N2O18P2/h16H/q-3</p>
            <p>SMILES: C1(C(C(C(C(O1)C([O-])=O)O)O)O)OP([O-])(OP(=O)(OCC2(OC(C(C2O)O)N3(C=CC(NC3=O)=O)))[O-])=O</p>
          </html>
        </notes>
      </species>
      <species id="M_PROTON_i10" name="PROTON" compartment="i10" charge="1">
        <notes>
          <html xmlns="http://www.w3.org/1999/xhtml">
            <p>FORMULA: H1</p>
            <p>INCHI: NIL</p>
            <p>SMILES: [H]</p>
          </html>
        </notes>
      </species>
      <species id="M_GLN_p10" name="GLN" compartment="p10" charge="0">
        <notes>
          <html xmlns="http://www.w3.org/1999/xhtml">
            <p>FORMULA: C5H10N2O3</p>
            <p>INCHI: InChI=1/C5H10N2O3/c6-3(5(9)10)1-2-4(7)8/h3H,1-2,6H2,(H2,7,8)(H,9,10)/t3-/m1/s1/f/h6H,7H2</p>
            <p>SMILES: C(=O)([O-])C([N+])CCC(=O)N</p>
          </html>
        </notes>
      </species>
      <species id="M_3_oxo_palmitoyl_ACPs_p10" name="3_oxo_palmitoyl_ACPs[p]" compartment="p10" charge="0">
        <notes>
          <html xmlns="http://www.w3.org/1999/xhtml">
            <p>FORMULA: C16H29O2X</p>
            <p>INCHI: NA</p>
            <p>SMILES: NA</p>
          </html>
        </notes>
      </species>
      <species id="M_GLUTATHIONE_p9" name="GLUTATHIONE" compartment="p9" charge="-1">
        <notes>
          <html xmlns="http://www.w3.org/1999/xhtml">
            <p>FORMULA: C10H16N3O6S1</p>
            <p>INCHI: InChI=1/C10H17N3O6S/c11-5(10(18)19)1-2-7(14)13-6(4-20)9(17)12-3-8(15)16/h5-6,20H,1-4,11H2,(H,12,17)(H,13,14)(H,15,16)(H,18,19)/p-1/fC10H16N3O6S/h11-13H/q-1</p>
            <p>SMILES: C(C(=O)[O-])NC(=O)C(NC(CCC([N+])C(=O)[O-])=O)CS</p>
          </html>
        </notes>
      </species>
      <species id="M_GLUTATHIONE_p5" name="GLUTATHIONE" compartment="p5" charge="-1">
        <notes>
          <html xmlns="http://www.w3.org/1999/xhtml">
            <p>FORMULA: C10H16N3O6S1</p>
            <p>INCHI: InChI=1/C10H17N3O6S/c11-5(10(18)19)1-2-7(14)13-6(4-20)9(17)12-3-8(15)16/h5-6,20H,1-4,11H2,(H,12,17)(H,13,14)(H,15,16)(H,18,19)/p-1/fC10H16N3O6S/h11-13H/q-1</p>
            <p>SMILES: C(C(=O)[O-])NC(=O)C(NC(CCC([N+])C(=O)[O-])=O)CS</p>
          </html>
        </notes>
      </species>
      <species id="M_GLUTATHIONE_p6" name="GLUTATHIONE" compartment="p6" charge="-1">
        <notes>
          <html xmlns="http://www.w3.org/1999/xhtml">
            <p>FORMULA: C10H16N3O6S1</p>
            <p>INCHI: InChI=1/C10H17N3O6S/c11-5(10(18)19)1-2-7(14)13-6(4-20)9(17)12-3-8(15)16/h5-6,20H,1-4,11H2,(H,12,17)(H,13,14)(H,15,16)(H,18,19)/p-1/fC10H16N3O6S/h11-13H/q-1</p>
            <p>SMILES: C(C(=O)[O-])NC(=O)C(NC(CCC([N+])C(=O)[O-])=O)CS</p>
          </html>
        </notes>
      </species>
      <species id="M_GLUTATHIONE_p7" name="GLUTATHIONE" compartment="p7" charge="-1">
        <notes>
          <html xmlns="http://www.w3.org/1999/xhtml">
            <p>FORMULA: C10H16N3O6S1</p>
            <p>INCHI: InChI=1/C10H17N3O6S/c11-5(10(18)19)1-2-7(14)13-6(4-20)9(17)12-3-8(15)16/h5-6,20H,1-4,11H2,(H,12,17)(H,13,14)(H,15,16)(H,18,19)/p-1/fC10H16N3O6S/h11-13H/q-1</p>
            <p>SMILES: C(C(=O)[O-])NC(=O)C(NC(CCC([N+])C(=O)[O-])=O)CS</p>
          </html>
        </notes>
      </species>
      <species id="M_GLUTATHIONE_p8" name="GLUTATHIONE" compartment="p8" charge="-1">
        <notes>
          <html xmlns="http://www.w3.org/1999/xhtml">
            <p>FORMULA: C10H16N3O6S1</p>
            <p>INCHI: InChI=1/C10H17N3O6S/c11-5(10(18)19)1-2-7(14)13-6(4-20)9(17)12-3-8(15)16/h5-6,20H,1-4,11H2,(H,12,17)(H,13,14)(H,15,16)(H,18,19)/p-1/fC10H16N3O6S/h11-13H/q-1</p>
            <p>SMILES: C(C(=O)[O-])NC(=O)C(NC(CCC([N+])C(=O)[O-])=O)CS</p>
          </html>
        </notes>
      </species>
      <species id="M_GLUTATHIONE_p1" name="GLUTATHIONE" compartment="p1" charge="-1">
        <notes>
          <html xmlns="http://www.w3.org/1999/xhtml">
            <p>FORMULA: C10H16N3O6S1</p>
            <p>INCHI: InChI=1/C10H17N3O6S/c11-5(10(18)19)1-2-7(14)13-6(4-20)9(17)12-3-8(15)16/h5-6,20H,1-4,11H2,(H,12,17)(H,13,14)(H,15,16)(H,18,19)/p-1/fC10H16N3O6S/h11-13H/q-1</p>
            <p>SMILES: C(C(=O)[O-])NC(=O)C(NC(CCC([N+])C(=O)[O-])=O)CS</p>
          </html>
        </notes>
      </species>
      <species id="M_GLUTATHIONE_p2" name="GLUTATHIONE" compartment="p2" charge="-1">
        <notes>
          <html xmlns="http://www.w3.org/1999/xhtml">
            <p>FORMULA: C10H16N3O6S1</p>
            <p>INCHI: InChI=1/C10H17N3O6S/c11-5(10(18)19)1-2-7(14)13-6(4-20)9(17)12-3-8(15)16/h5-6,20H,1-4,11H2,(H,12,17)(H,13,14)(H,15,16)(H,18,19)/p-1/fC10H16N3O6S/h11-13H/q-1</p>
            <p>SMILES: C(C(=O)[O-])NC(=O)C(NC(CCC([N+])C(=O)[O-])=O)CS</p>
          </html>
        </notes>
      </species>
      <species id="M_GLUTATHIONE_p3" name="GLUTATHIONE" compartment="p3" charge="-1">
        <notes>
          <html xmlns="http://www.w3.org/1999/xhtml">
            <p>FORMULA: C10H16N3O6S1</p>
            <p>INCHI: InChI=1/C10H17N3O6S/c11-5(10(18)19)1-2-7(14)13-6(4-20)9(17)12-3-8(15)16/h5-6,20H,1-4,11H2,(H,12,17)(H,13,14)(H,15,16)(H,18,19)/p-1/fC10H16N3O6S/h11-13H/q-1</p>
            <p>SMILES: C(C(=O)[O-])NC(=O)C(NC(CCC([N+])C(=O)[O-])=O)CS</p>
          </html>
        </notes>
      </species>
      <species id="M_GLUTATHIONE_p4" name="GLUTATHIONE" compartment="p4" charge="-1">
        <notes>
          <html xmlns="http://www.w3.org/1999/xhtml">
            <p>FORMULA: C10H16N3O6S1</p>
            <p>INCHI: InChI=1/C10H17N3O6S/c11-5(10(18)19)1-2-7(14)13-6(4-20)9(17)12-3-8(15)16/h5-6,20H,1-4,11H2,(H,12,17)(H,13,14)(H,15,16)(H,18,19)/p-1/fC10H16N3O6S/h11-13H/q-1</p>
            <p>SMILES: C(C(=O)[O-])NC(=O)C(NC(CCC([N+])C(=O)[O-])=O)CS</p>
          </html>
        </notes>
      </species>
      <species id="M_TRP_v1" name="TRP" compartment="v1" charge="0">
        <notes>
          <html xmlns="http://www.w3.org/1999/xhtml">
            <p>FORMULA: C11H12N2O2</p>
            <p>INCHI: InChI=1/C11H12N2O2/c12-9(11(14)15)5-7-6-13-10-4-2-1-3-8(7)10/h1-4,6,9,13H,5,12H2,(H,14,15)/t9-/m0/s1/f/h12H</p>
            <p>SMILES: C1(NC2(C(C(CC(C([O-])=O)[N+])=1)=CC=CC=2))</p>
          </html>
        </notes>
      </species>
      <species id="M_TRP_v2" name="TRP" compartment="v2" charge="0">
        <notes>
          <html xmlns="http://www.w3.org/1999/xhtml">
            <p>FORMULA: C11H12N2O2</p>
            <p>INCHI: InChI=1/C11H12N2O2/c12-9(11(14)15)5-7-6-13-10-4-2-1-3-8(7)10/h1-4,6,9,13H,5,12H2,(H,14,15)/t9-/m0/s1/f/h12H</p>
            <p>SMILES: C1(NC2(C(C(CC(C([O-])=O)[N+])=1)=CC=CC=2))</p>
          </html>
        </notes>
      </species>
      <species id="M_TRP_v5" name="TRP" compartment="v5" charge="0">
        <notes>
          <html xmlns="http://www.w3.org/1999/xhtml">
            <p>FORMULA: C11H12N2O2</p>
            <p>INCHI: InChI=1/C11H12N2O2/c12-9(11(14)15)5-7-6-13-10-4-2-1-3-8(7)10/h1-4,6,9,13H,5,12H2,(H,14,15)/t9-/m0/s1/f/h12H</p>
            <p>SMILES: C1(NC2(C(C(CC(C([O-])=O)[N+])=1)=CC=CC=2))</p>
          </html>
        </notes>
      </species>
      <species id="M_TRP_v6" name="TRP" compartment="v6" charge="0">
        <notes>
          <html xmlns="http://www.w3.org/1999/xhtml">
            <p>FORMULA: C11H12N2O2</p>
            <p>INCHI: InChI=1/C11H12N2O2/c12-9(11(14)15)5-7-6-13-10-4-2-1-3-8(7)10/h1-4,6,9,13H,5,12H2,(H,14,15)/t9-/m0/s1/f/h12H</p>
            <p>SMILES: C1(NC2(C(C(CC(C([O-])=O)[N+])=1)=CC=CC=2))</p>
          </html>
        </notes>
      </species>
      <species id="M_TRP_v3" name="TRP" compartment="v3" charge="0">
        <notes>
          <html xmlns="http://www.w3.org/1999/xhtml">
            <p>FORMULA: C11H12N2O2</p>
            <p>INCHI: InChI=1/C11H12N2O2/c12-9(11(14)15)5-7-6-13-10-4-2-1-3-8(7)10/h1-4,6,9,13H,5,12H2,(H,14,15)/t9-/m0/s1/f/h12H</p>
            <p>SMILES: C1(NC2(C(C(CC(C([O-])=O)[N+])=1)=CC=CC=2))</p>
          </html>
        </notes>
      </species>
      <species id="M_TRP_v4" name="TRP" compartment="v4" charge="0">
        <notes>
          <html xmlns="http://www.w3.org/1999/xhtml">
            <p>FORMULA: C11H12N2O2</p>
            <p>INCHI: InChI=1/C11H12N2O2/c12-9(11(14)15)5-7-6-13-10-4-2-1-3-8(7)10/h1-4,6,9,13H,5,12H2,(H,14,15)/t9-/m0/s1/f/h12H</p>
            <p>SMILES: C1(NC2(C(C(CC(C([O-])=O)[N+])=1)=CC=CC=2))</p>
          </html>
        </notes>
      </species>
      <species id="M_pASN_b10" name="pASN[b]" compartment="b10" charge="0">
        <notes>
          <html xmlns="http://www.w3.org/1999/xhtml">
            <p>FORMULA: C4H6N2O2</p>
            <p>INCHI: NA</p>
            <p>SMILES: NA</p>
          </html>
        </notes>
      </species>
      <species id="M_THF_m10" name="THF" compartment="m10" charge="-2">
        <notes>
          <html xmlns="http://www.w3.org/1999/xhtml">
            <p>FORMULA: C19H23N7O6</p>
            <p>INCHI: InChI=1/C19H23N7O6/c20-19-25-15-14(17(30)26-19)23-11(8-22-15)7-21-10-3-1-9(2-4-10)16(29)24-12(18(31)32)5-6-13(27)28/h1-4,11-12,21,23H,5-8H2,(H,24,29)(H,27,28)(H,31,32)(H4,20,22,25,26,30)/t11-,12-/m0/s1/f/h22,24-25,27,31H,20H2</p>
            <p>SMILES: C1(NC3(NC(N)=NC(=O)C(NC1CNC2(=CC=C(C=C2)C(=O)NC(CCC(=O)O)C(=O)O))=3))</p>
          </html>
        </notes>
      </species>
      <species id="M_Dodec_2_enoyl_ACPs_p10" name="Dodec_2_enoyl_ACPs[p]" compartment="p10" charge="0">
        <notes>
          <html xmlns="http://www.w3.org/1999/xhtml">
            <p>FORMULA: C12H21OX</p>
            <p>INCHI: NA</p>
            <p>SMILES: NA</p>
          </html>
        </notes>
      </species>
      <species id="M_CPD_469_p10" name="CPD-469" compartment="p10" charge="-1">
        <notes>
          <html xmlns="http://www.w3.org/1999/xhtml">
            <p>FORMULA: C7H10N1O4</p>
            <p>INCHI: InChI=1/C7H11NO4/c1-5(10)8-6(7(11)12)3-2-4-9/h4,6H,2-3H2,1H3,(H,8,10)(H,11,12)/p-1/t6-/m0/s1/fC7H10NO4/h8H/q-1</p>
            <p>SMILES: C(C(NC(C)=O)CCC=O)([O-])=O</p>
          </html>
        </notes>
      </species>
      <species id="M_AICAR_p10" name="AICAR" compartment="p10" charge="-2">
        <notes>
          <html xmlns="http://www.w3.org/1999/xhtml">
            <p>FORMULA: C9H13N4O8P1</p>
            <p>INCHI: InChI=1/C9H15N4O8P/c10-7-4(8(11)16)12-2-13(7)9-6(15)5(14)3(21-9)1-20-22(17,18)19/h2-3,5-6,9,14-15H,1,10H2,(H2,11,16)(H2,17,18,19)/p-2/fC9H13N4O8P/h11H2/q-2</p>
            <p>SMILES: C2(N(C1(OC(C(O)C1O)COP([O-])(=O)[O-]))C(=C(N=2)C(N)=O)N)</p>
          </html>
        </notes>
      </species>
      <species id="M_SER_v10" name="SER" compartment="v10" charge="0">
        <notes>
          <html xmlns="http://www.w3.org/1999/xhtml">
            <p>FORMULA: C3H7N1O3</p>
            <p>INCHI: InChI=1/C3H7NO3/c4-2(1-5)3(6)7/h2,5H,1,4H2,(H,6,7)/t2-/m1/s1/f/h4H</p>
            <p>SMILES: C(=O)([O-])C([N+])CO</p>
          </html>
        </notes>
      </species>
      <species id="M_D_SEDOHEPTULOSE_7_P_p10" name="D-SEDOHEPTULOSE-7-P" compartment="p10" charge="-2">
        <notes>
          <html xmlns="http://www.w3.org/1999/xhtml">
            <p>FORMULA: C7H13O10P1</p>
            <p>INCHI: InChI=1/C7H15O10P/c8-1-3(9)5(11)7(13)6(12)4(10)2-17-18(14,15)16/h4-8,10-13H,1-2H2,(H2,14,15,16)/p-2/t4-,5-,6+,7+/m1/s1/fC7H13O10P/q-2</p>
            <p>SMILES: C(C(C(C(C(C(CO)=O)O)O)O)O)OP([O-])(=O)[O-]</p>
          </html>
        </notes>
      </species>
      <species id="M_TRP_v9" name="TRP" compartment="v9" charge="0">
        <notes>
          <html xmlns="http://www.w3.org/1999/xhtml">
            <p>FORMULA: C11H12N2O2</p>
            <p>INCHI: InChI=1/C11H12N2O2/c12-9(11(14)15)5-7-6-13-10-4-2-1-3-8(7)10/h1-4,6,9,13H,5,12H2,(H,14,15)/t9-/m0/s1/f/h12H</p>
            <p>SMILES: C1(NC2(C(C(CC(C([O-])=O)[N+])=1)=CC=CC=2))</p>
          </html>
        </notes>
      </species>
      <species id="M_TRP_v7" name="TRP" compartment="v7" charge="0">
        <notes>
          <html xmlns="http://www.w3.org/1999/xhtml">
            <p>FORMULA: C11H12N2O2</p>
            <p>INCHI: InChI=1/C11H12N2O2/c12-9(11(14)15)5-7-6-13-10-4-2-1-3-8(7)10/h1-4,6,9,13H,5,12H2,(H,14,15)/t9-/m0/s1/f/h12H</p>
            <p>SMILES: C1(NC2(C(C(CC(C([O-])=O)[N+])=1)=CC=CC=2))</p>
          </html>
        </notes>
      </species>
      <species id="M_TRP_v8" name="TRP" compartment="v8" charge="0">
        <notes>
          <html xmlns="http://www.w3.org/1999/xhtml">
            <p>FORMULA: C11H12N2O2</p>
            <p>INCHI: InChI=1/C11H12N2O2/c12-9(11(14)15)5-7-6-13-10-4-2-1-3-8(7)10/h1-4,6,9,13H,5,12H2,(H,14,15)/t9-/m0/s1/f/h12H</p>
            <p>SMILES: C1(NC2(C(C(CC(C([O-])=O)[N+])=1)=CC=CC=2))</p>
          </html>
        </notes>
      </species>
      <species id="M_ACETYLSERINE_c10" name="ACETYLSERINE" compartment="c10" charge="0">
        <notes>
          <html xmlns="http://www.w3.org/1999/xhtml">
            <p>FORMULA: C5H9N1O4</p>
            <p>INCHI: InChI=1/C5H9NO4/c1-3(7)10-2-4(6)5(8)9/h4H,2,6H2,1H3,(H,8,9)/f/h6H</p>
            <p>SMILES: CC(OCC([N+])C(=O)[O-])=O</p>
          </html>
        </notes>
      </species>
      <species id="M_ASN_tRNAs_c10" name="ASN_tRNAs[c]" compartment="c10" charge="-2">
        <notes>
          <html xmlns="http://www.w3.org/1999/xhtml">
            <p>FORMULA: O4PX</p>
            <p>INCHI: NA</p>
            <p>SMILES: NA</p>
          </html>
        </notes>
      </species>
      <species id="M_aDUDP_p10" name="dUDP[p]" compartment="p10" charge="-2">
        <notes>
          <html xmlns="http://www.w3.org/1999/xhtml">
            <p>FORMULA: C9H12N2O11P2</p>
            <p>INCHI: InChI=1S/C9H14N2O11P2/c12-5-3-8(11-2-1-7(13)10-9(11)14)21-6(5)4-20-24(18,19)22-23(15,16)17/h1-2,5-6,8,12H,3-4H2,(H,18,19)(H,10,13,14)(H2,15,16,17)/p-3/t5-,6+,8+/m0/s1</p>
            <p>SMILES: C(OP(=O)([O-])OP(=O)([O-])[O-])C1(OC(CC(O)1)N2(C=CC(=O)NC(=O)2))</p>
          </html>
        </notes>
      </species>
      <species id="M_UDP_p10" name="UDP" compartment="p10" charge="-3">
        <notes>
          <html xmlns="http://www.w3.org/1999/xhtml">
            <p>FORMULA: C9H11N2O12P2</p>
            <p>INCHI: InChI=1/C9H14N2O12P2/c12-5-1-2-11(9(15)10-5)8-7(14)6(13)4(22-8)3-21-25(19,20)23-24(16,17)18/h1-2,4,6-8,13-14H,3H2,(H,19,20)(H,10,12,15)(H2,16,17,18)/p-3/t4-,6-,7-,8-/m1/s1/fC9H11N2O12P2/h10H/q-3</p>
            <p>SMILES: C(OP(=O)([O-])OP(=O)([O-])[O-])C1(OC(C(O)C(O)1)N2(C=CC(=O)NC(=O)2))</p>
          </html>
        </notes>
      </species>
      <species id="M_bOXIDIZED_GLUTATHIONE_p10" name="OXIDIZED-GLUTATHIONE" compartment="p10" charge="-3">
        <notes>
          <html xmlns="http://www.w3.org/1999/xhtml">
            <p>FORMULA: C20H29N6O12S2</p>
            <p>INCHI: InChI=1/C20H32N6O12S2/c21-9(19(35)36)1-3-13(27)25-11(17(33)23-5-15(29)30)7-39-40-8-12(18(34)24-6-16(31)32)26-14(28)4-2-10(22)20(37)38/h9-12H,1-8,21-22H2,(H,23,33)(H,24,34)(H,25,27)(H,26,28)(H,29,30)(H,31,32)(H,35,36)(H,37,38)/p-2/fC20H30N6O12S2/h21-26H/q-2</p>
            <p>SMILES: C(=O)(NC(CSSCC(C(=O)NCC(=O)[O-])NC(CCC(C([O-])=O)[N+])=O)C(=O)NCC(=O)[O-])CCC([N+])C(=O)[O-]</p>
          </html>
        </notes>
      </species>
      <species id="M_XYLULOSE_5_PHOSPHATE_p10" name="XYLULOSE-5-PHOSPHATE" compartment="p10" charge="-2">
        <notes>
          <html xmlns="http://www.w3.org/1999/xhtml">
            <p>FORMULA: C5H9O8P1</p>
            <p>INCHI: InChI=1/C5H11O8P/c6-1-3(7)5(9)4(8)2-13-14(10,11)12/h4-6,8-9H,1-2H2,(H2,10,11,12)/p-2/t4-,5-/m0/s1/fC5H9O8P/q-2</p>
            <p>SMILES: C(OP(=O)([O-])[O-])C(O)C(O)C(=O)CO</p>
          </html>
        </notes>
      </species>
      <species id="M_CHLOROPHYLLIDE_A_p4" name="CHLOROPHYLLIDE-A" compartment="p4" charge="0">
        <notes>
          <html xmlns="http://www.w3.org/1999/xhtml">
            <p>FORMULA: C35H34N4O5MG1</p>
            <p>INCHI: NA</p>
            <p>SMILES: CCC6(C2(C=C8(C(C)=C1(C7(=C(C(C(=O)OC)C(=O)1)C9(C(CCC(=O)O)C(C)C4(N([Mg]3(N=2C(=CC5(N3C(C=4)=C(C)C(C=C)=5))C(C)=6)(N78))=9)))))))</p>
          </html>
        </notes>
      </species>
      <species id="M_CHLOROPHYLLIDE_A_p3" name="CHLOROPHYLLIDE-A" compartment="p3" charge="0">
        <notes>
          <html xmlns="http://www.w3.org/1999/xhtml">
            <p>FORMULA: C35H34N4O5MG1</p>
            <p>INCHI: NA</p>
            <p>SMILES: CCC6(C2(C=C8(C(C)=C1(C7(=C(C(C(=O)OC)C(=O)1)C9(C(CCC(=O)O)C(C)C4(N([Mg]3(N=2C(=CC5(N3C(C=4)=C(C)C(C=C)=5))C(C)=6)(N78))=9)))))))</p>
          </html>
        </notes>
      </species>
      <species id="M_CHLOROPHYLLIDE_A_p6" name="CHLOROPHYLLIDE-A" compartment="p6" charge="0">
        <notes>
          <html xmlns="http://www.w3.org/1999/xhtml">
            <p>FORMULA: C35H34N4O5MG1</p>
            <p>INCHI: NA</p>
            <p>SMILES: CCC6(C2(C=C8(C(C)=C1(C7(=C(C(C(=O)OC)C(=O)1)C9(C(CCC(=O)O)C(C)C4(N([Mg]3(N=2C(=CC5(N3C(C=4)=C(C)C(C=C)=5))C(C)=6)(N78))=9)))))))</p>
          </html>
        </notes>
      </species>
      <species id="M_CHLOROPHYLLIDE_A_p5" name="CHLOROPHYLLIDE-A" compartment="p5" charge="0">
        <notes>
          <html xmlns="http://www.w3.org/1999/xhtml">
            <p>FORMULA: C35H34N4O5MG1</p>
            <p>INCHI: NA</p>
            <p>SMILES: CCC6(C2(C=C8(C(C)=C1(C7(=C(C(C(=O)OC)C(=O)1)C9(C(CCC(=O)O)C(C)C4(N([Mg]3(N=2C(=CC5(N3C(C=4)=C(C)C(C=C)=5))C(C)=6)(N78))=9)))))))</p>
          </html>
        </notes>
      </species>
      <species id="M_CHLOROPHYLLIDE_A_p8" name="CHLOROPHYLLIDE-A" compartment="p8" charge="0">
        <notes>
          <html xmlns="http://www.w3.org/1999/xhtml">
            <p>FORMULA: C35H34N4O5MG1</p>
            <p>INCHI: NA</p>
            <p>SMILES: CCC6(C2(C=C8(C(C)=C1(C7(=C(C(C(=O)OC)C(=O)1)C9(C(CCC(=O)O)C(C)C4(N([Mg]3(N=2C(=CC5(N3C(C=4)=C(C)C(C=C)=5))C(C)=6)(N78))=9)))))))</p>
          </html>
        </notes>
      </species>
      <species id="M_CHLOROPHYLLIDE_A_p7" name="CHLOROPHYLLIDE-A" compartment="p7" charge="0">
        <notes>
          <html xmlns="http://www.w3.org/1999/xhtml">
            <p>FORMULA: C35H34N4O5MG1</p>
            <p>INCHI: NA</p>
            <p>SMILES: CCC6(C2(C=C8(C(C)=C1(C7(=C(C(C(=O)OC)C(=O)1)C9(C(CCC(=O)O)C(C)C4(N([Mg]3(N=2C(=CC5(N3C(C=4)=C(C)C(C=C)=5))C(C)=6)(N78))=9)))))))</p>
          </html>
        </notes>
      </species>
      <species id="M_CHLOROPHYLLIDE_A_p9" name="CHLOROPHYLLIDE-A" compartment="p9" charge="0">
        <notes>
          <html xmlns="http://www.w3.org/1999/xhtml">
            <p>FORMULA: C35H34N4O5MG1</p>
            <p>INCHI: NA</p>
            <p>SMILES: CCC6(C2(C=C8(C(C)=C1(C7(=C(C(C(=O)OC)C(=O)1)C9(C(CCC(=O)O)C(C)C4(N([Mg]3(N=2C(=CC5(N3C(C=4)=C(C)C(C=C)=5))C(C)=6)(N78))=9)))))))</p>
          </html>
        </notes>
      </species>
      <species id="M_PHOSPHATIDYL_CHOLINE_r10" name="PHOSPHATIDYL-CHOLINE[r]" compartment="r10" charge="0">
        <notes>
          <html xmlns="http://www.w3.org/1999/xhtml">
            <p>FORMULA: C40H80NO8P</p>
            <p>INCHI: InChI=1S/C40H80NO8P/c1-6-8-10-12-14-16-18-20-22-24-26-28-30-32-39(42)46-36-38(37-48-50(44,45)47-35-34-41(3,4)5)49-40(43)33-31-29-27-25-23-21-19-17-15-13-11-9-7-2/h38H,6-37H2,1-5H3</p>
            <p>SMILES: CCCCCCCCCCCCCCCC(=O)OCC(COP(=O)([O-])OCC[N+](C)(C)C)OC(=O)CCCCCCCCCCCCCCC</p>
          </html>
        </notes>
      </species>
      <species id="M_THF_c5" name="THF" compartment="c5" charge="-2">
        <notes>
          <html xmlns="http://www.w3.org/1999/xhtml">
            <p>FORMULA: C19H23N7O6</p>
            <p>INCHI: InChI=1/C19H23N7O6/c20-19-25-15-14(17(30)26-19)23-11(8-22-15)7-21-10-3-1-9(2-4-10)16(29)24-12(18(31)32)5-6-13(27)28/h1-4,11-12,21,23H,5-8H2,(H,24,29)(H,27,28)(H,31,32)(H4,20,22,25,26,30)/t11-,12-/m0/s1/f/h22,24-25,27,31H,20H2</p>
            <p>SMILES: C1(NC3(NC(N)=NC(=O)C(NC1CNC2(=CC=C(C=C2)C(=O)NC(CCC(=O)O)C(=O)O))=3))</p>
          </html>
        </notes>
      </species>
      <species id="M_THF_c4" name="THF" compartment="c4" charge="-2">
        <notes>
          <html xmlns="http://www.w3.org/1999/xhtml">
            <p>FORMULA: C19H23N7O6</p>
            <p>INCHI: InChI=1/C19H23N7O6/c20-19-25-15-14(17(30)26-19)23-11(8-22-15)7-21-10-3-1-9(2-4-10)16(29)24-12(18(31)32)5-6-13(27)28/h1-4,11-12,21,23H,5-8H2,(H,24,29)(H,27,28)(H,31,32)(H4,20,22,25,26,30)/t11-,12-/m0/s1/f/h22,24-25,27,31H,20H2</p>
            <p>SMILES: C1(NC3(NC(N)=NC(=O)C(NC1CNC2(=CC=C(C=C2)C(=O)NC(CCC(=O)O)C(=O)O))=3))</p>
          </html>
        </notes>
      </species>
      <species id="M_THF_c7" name="THF" compartment="c7" charge="-2">
        <notes>
          <html xmlns="http://www.w3.org/1999/xhtml">
            <p>FORMULA: C19H23N7O6</p>
            <p>INCHI: InChI=1/C19H23N7O6/c20-19-25-15-14(17(30)26-19)23-11(8-22-15)7-21-10-3-1-9(2-4-10)16(29)24-12(18(31)32)5-6-13(27)28/h1-4,11-12,21,23H,5-8H2,(H,24,29)(H,27,28)(H,31,32)(H4,20,22,25,26,30)/t11-,12-/m0/s1/f/h22,24-25,27,31H,20H2</p>
            <p>SMILES: C1(NC3(NC(N)=NC(=O)C(NC1CNC2(=CC=C(C=C2)C(=O)NC(CCC(=O)O)C(=O)O))=3))</p>
          </html>
        </notes>
      </species>
      <species id="M_THF_c6" name="THF" compartment="c6" charge="-2">
        <notes>
          <html xmlns="http://www.w3.org/1999/xhtml">
            <p>FORMULA: C19H23N7O6</p>
            <p>INCHI: InChI=1/C19H23N7O6/c20-19-25-15-14(17(30)26-19)23-11(8-22-15)7-21-10-3-1-9(2-4-10)16(29)24-12(18(31)32)5-6-13(27)28/h1-4,11-12,21,23H,5-8H2,(H,24,29)(H,27,28)(H,31,32)(H4,20,22,25,26,30)/t11-,12-/m0/s1/f/h22,24-25,27,31H,20H2</p>
            <p>SMILES: C1(NC3(NC(N)=NC(=O)C(NC1CNC2(=CC=C(C=C2)C(=O)NC(CCC(=O)O)C(=O)O))=3))</p>
          </html>
        </notes>
      </species>
      <species id="M_THF_c9" name="THF" compartment="c9" charge="-2">
        <notes>
          <html xmlns="http://www.w3.org/1999/xhtml">
            <p>FORMULA: C19H23N7O6</p>
            <p>INCHI: InChI=1/C19H23N7O6/c20-19-25-15-14(17(30)26-19)23-11(8-22-15)7-21-10-3-1-9(2-4-10)16(29)24-12(18(31)32)5-6-13(27)28/h1-4,11-12,21,23H,5-8H2,(H,24,29)(H,27,28)(H,31,32)(H4,20,22,25,26,30)/t11-,12-/m0/s1/f/h22,24-25,27,31H,20H2</p>
            <p>SMILES: C1(NC3(NC(N)=NC(=O)C(NC1CNC2(=CC=C(C=C2)C(=O)NC(CCC(=O)O)C(=O)O))=3))</p>
          </html>
        </notes>
      </species>
      <species id="M_THF_c8" name="THF" compartment="c8" charge="-2">
        <notes>
          <html xmlns="http://www.w3.org/1999/xhtml">
            <p>FORMULA: C19H23N7O6</p>
            <p>INCHI: InChI=1/C19H23N7O6/c20-19-25-15-14(17(30)26-19)23-11(8-22-15)7-21-10-3-1-9(2-4-10)16(29)24-12(18(31)32)5-6-13(27)28/h1-4,11-12,21,23H,5-8H2,(H,24,29)(H,27,28)(H,31,32)(H4,20,22,25,26,30)/t11-,12-/m0/s1/f/h22,24-25,27,31H,20H2</p>
            <p>SMILES: C1(NC3(NC(N)=NC(=O)C(NC1CNC2(=CC=C(C=C2)C(=O)NC(CCC(=O)O)C(=O)O))=3))</p>
          </html>
        </notes>
      </species>
      <species id="M_THF_c1" name="THF" compartment="c1" charge="-2">
        <notes>
          <html xmlns="http://www.w3.org/1999/xhtml">
            <p>FORMULA: C19H23N7O6</p>
            <p>INCHI: InChI=1/C19H23N7O6/c20-19-25-15-14(17(30)26-19)23-11(8-22-15)7-21-10-3-1-9(2-4-10)16(29)24-12(18(31)32)5-6-13(27)28/h1-4,11-12,21,23H,5-8H2,(H,24,29)(H,27,28)(H,31,32)(H4,20,22,25,26,30)/t11-,12-/m0/s1/f/h22,24-25,27,31H,20H2</p>
            <p>SMILES: C1(NC3(NC(N)=NC(=O)C(NC1CNC2(=CC=C(C=C2)C(=O)NC(CCC(=O)O)C(=O)O))=3))</p>
          </html>
        </notes>
      </species>
      <species id="M_THF_c3" name="THF" compartment="c3" charge="-2">
        <notes>
          <html xmlns="http://www.w3.org/1999/xhtml">
            <p>FORMULA: C19H23N7O6</p>
            <p>INCHI: InChI=1/C19H23N7O6/c20-19-25-15-14(17(30)26-19)23-11(8-22-15)7-21-10-3-1-9(2-4-10)16(29)24-12(18(31)32)5-6-13(27)28/h1-4,11-12,21,23H,5-8H2,(H,24,29)(H,27,28)(H,31,32)(H4,20,22,25,26,30)/t11-,12-/m0/s1/f/h22,24-25,27,31H,20H2</p>
            <p>SMILES: C1(NC3(NC(N)=NC(=O)C(NC1CNC2(=CC=C(C=C2)C(=O)NC(CCC(=O)O)C(=O)O))=3))</p>
          </html>
        </notes>
      </species>
      <species id="M_THF_c2" name="THF" compartment="c2" charge="-2">
        <notes>
          <html xmlns="http://www.w3.org/1999/xhtml">
            <p>FORMULA: C19H23N7O6</p>
            <p>INCHI: InChI=1/C19H23N7O6/c20-19-25-15-14(17(30)26-19)23-11(8-22-15)7-21-10-3-1-9(2-4-10)16(29)24-12(18(31)32)5-6-13(27)28/h1-4,11-12,21,23H,5-8H2,(H,24,29)(H,27,28)(H,31,32)(H4,20,22,25,26,30)/t11-,12-/m0/s1/f/h22,24-25,27,31H,20H2</p>
            <p>SMILES: C1(NC3(NC(N)=NC(=O)C(NC1CNC2(=CC=C(C=C2)C(=O)NC(CCC(=O)O)C(=O)O))=3))</p>
          </html>
        </notes>
      </species>
      <species id="M_ACYL_SN_GLYCEROL_3P_p10" name="ACYL-SN-GLYCEROL-3P" compartment="p10" charge="-2">
        <notes>
          <html xmlns="http://www.w3.org/1999/xhtml">
            <p>FORMULA: C19H37O7P</p>
            <p>INCHI: InChI=1S/C19H39O7P/c1-2-3-4-5-6-7-8-9-10-11-12-13-14-15-19(21)25-16-18(20)17-26-27(22,23)24/h18,20H,2-17H2,1H3,(H2,22,23,24)/t18-/m1/s1</p>
            <p>SMILES: CCCCCCCCCCCCCCCC(=O)OC[C@@H](O)COP(O)(O)=O</p>
          </html>
        </notes>
      </species>
      <species id="M_CHLOROPHYLLIDE_A_p2" name="CHLOROPHYLLIDE-A" compartment="p2" charge="0">
        <notes>
          <html xmlns="http://www.w3.org/1999/xhtml">
            <p>FORMULA: C35H34N4O5MG1</p>
            <p>INCHI: NA</p>
            <p>SMILES: CCC6(C2(C=C8(C(C)=C1(C7(=C(C(C(=O)OC)C(=O)1)C9(C(CCC(=O)O)C(C)C4(N([Mg]3(N=2C(=CC5(N3C(C=4)=C(C)C(C=C)=5))C(C)=6)(N78))=9)))))))</p>
          </html>
        </notes>
      </species>
      <species id="M_CHLOROPHYLLIDE_A_p1" name="CHLOROPHYLLIDE-A" compartment="p1" charge="0">
        <notes>
          <html xmlns="http://www.w3.org/1999/xhtml">
            <p>FORMULA: C35H34N4O5MG1</p>
            <p>INCHI: NA</p>
            <p>SMILES: CCC6(C2(C=C8(C(C)=C1(C7(=C(C(C(=O)OC)C(=O)1)C9(C(CCC(=O)O)C(C)C4(N([Mg]3(N=2C(=CC5(N3C(C=4)=C(C)C(C=C)=5))C(C)=6)(N78))=9)))))))</p>
          </html>
        </notes>
      </species>
      <species id="M_aPHOSPHORYL_ETHANOLAMINE_m10" name="PHOSPHORYL-ETHANOLAMINE" compartment="m10" charge="0">
        <notes>
          <html xmlns="http://www.w3.org/1999/xhtml">
            <p>FORMULA: C2H8NO4P</p>
            <p>INCHI: InChI=1S/C2H8NO4P/c3-1-2-7-8(4,5)6/h1-3H2,(H2,4,5,6)/p-1</p>
            <p>SMILES: C(C[N+])OP([O-])([O-])=O</p>
          </html>
        </notes>
      </species>
      <species id="M_ACET_x10" name="ACET" compartment="x10" charge="-1">
        <notes>
          <html xmlns="http://www.w3.org/1999/xhtml">
            <p>FORMULA: C2H3O2</p>
            <p>INCHI: InChI=1/C2H4O2/c1-2(3)4/h1H3,(H,3,4)/p-1/fC2H3O2/q-1</p>
            <p>SMILES: CC([O-])=O</p>
          </html>
        </notes>
      </species>
      <species id="M_sVAL_b1" name="sVAL[b]" compartment="b1" charge="0">
        <notes>
          <html xmlns="http://www.w3.org/1999/xhtml">
            <p>FORMULA: C5H11N1O2</p>
            <p>INCHI: InChI=1/C5H11NO2/c1-3(2)4(6)5(7)8/h3-4H,6H2,1-2H3,(H,7,8)/t4-/m0/s1/f/h6H</p>
            <p>SMILES: CC(C)C([N+])C([O-])=O</p>
          </html>
        </notes>
      </species>
      <species id="M_sVAL_b2" name="sVAL[b]" compartment="b2" charge="0">
        <notes>
          <html xmlns="http://www.w3.org/1999/xhtml">
            <p>FORMULA: C5H11N1O2</p>
            <p>INCHI: InChI=1/C5H11NO2/c1-3(2)4(6)5(7)8/h3-4H,6H2,1-2H3,(H,7,8)/t4-/m0/s1/f/h6H</p>
            <p>SMILES: CC(C)C([N+])C([O-])=O</p>
          </html>
        </notes>
      </species>
      <species id="M_FUM_v10" name="FUM" compartment="v10" charge="-2">
        <notes>
          <html xmlns="http://www.w3.org/1999/xhtml">
            <p>FORMULA: C4H2O4</p>
            <p>INCHI: InChI=1/C4H4O4/c5-3(6)1-2-4(7)8/h1-2H,(H,5,6)(H,7,8)/p-2/b2-1+/fC4H2O4/q-2</p>
            <p>SMILES: C([O-])(C=CC(=O)[O-])=O</p>
          </html>
        </notes>
      </species>
      <species id="M_aPi_x9" name="aPi[x]" compartment="x9" charge="-1">
        <notes>
          <html xmlns="http://www.w3.org/1999/xhtml">
            <p>FORMULA: H2O4P</p>
            <p>INCHI: NA</p>
            <p>SMILES: NA</p>
          </html>
        </notes>
      </species>
      <species id="M_aPi_x2" name="aPi[x]" compartment="x2" charge="-1">
        <notes>
          <html xmlns="http://www.w3.org/1999/xhtml">
            <p>FORMULA: H2O4P</p>
            <p>INCHI: NA</p>
            <p>SMILES: NA</p>
          </html>
        </notes>
      </species>
      <species id="M_sVAL_b5" name="sVAL[b]" compartment="b5" charge="0">
        <notes>
          <html xmlns="http://www.w3.org/1999/xhtml">
            <p>FORMULA: C5H11N1O2</p>
            <p>INCHI: InChI=1/C5H11NO2/c1-3(2)4(6)5(7)8/h3-4H,6H2,1-2H3,(H,7,8)/t4-/m0/s1/f/h6H</p>
            <p>SMILES: CC(C)C([N+])C([O-])=O</p>
          </html>
        </notes>
      </species>
      <species id="M_aPi_x1" name="aPi[x]" compartment="x1" charge="-1">
        <notes>
          <html xmlns="http://www.w3.org/1999/xhtml">
            <p>FORMULA: H2O4P</p>
            <p>INCHI: NA</p>
            <p>SMILES: NA</p>
          </html>
        </notes>
      </species>
      <species id="M_sVAL_b6" name="sVAL[b]" compartment="b6" charge="0">
        <notes>
          <html xmlns="http://www.w3.org/1999/xhtml">
            <p>FORMULA: C5H11N1O2</p>
            <p>INCHI: InChI=1/C5H11NO2/c1-3(2)4(6)5(7)8/h3-4H,6H2,1-2H3,(H,7,8)/t4-/m0/s1/f/h6H</p>
            <p>SMILES: CC(C)C([N+])C([O-])=O</p>
          </html>
        </notes>
      </species>
      <species id="M_aPi_x4" name="aPi[x]" compartment="x4" charge="-1">
        <notes>
          <html xmlns="http://www.w3.org/1999/xhtml">
            <p>FORMULA: H2O4P</p>
            <p>INCHI: NA</p>
            <p>SMILES: NA</p>
          </html>
        </notes>
      </species>
      <species id="M_sVAL_b3" name="sVAL[b]" compartment="b3" charge="0">
        <notes>
          <html xmlns="http://www.w3.org/1999/xhtml">
            <p>FORMULA: C5H11N1O2</p>
            <p>INCHI: InChI=1/C5H11NO2/c1-3(2)4(6)5(7)8/h3-4H,6H2,1-2H3,(H,7,8)/t4-/m0/s1/f/h6H</p>
            <p>SMILES: CC(C)C([N+])C([O-])=O</p>
          </html>
        </notes>
      </species>
      <species id="M_aPi_x3" name="aPi[x]" compartment="x3" charge="-1">
        <notes>
          <html xmlns="http://www.w3.org/1999/xhtml">
            <p>FORMULA: H2O4P</p>
            <p>INCHI: NA</p>
            <p>SMILES: NA</p>
          </html>
        </notes>
      </species>
      <species id="M_sVAL_b4" name="sVAL[b]" compartment="b4" charge="0">
        <notes>
          <html xmlns="http://www.w3.org/1999/xhtml">
            <p>FORMULA: C5H11N1O2</p>
            <p>INCHI: InChI=1/C5H11NO2/c1-3(2)4(6)5(7)8/h3-4H,6H2,1-2H3,(H,7,8)/t4-/m0/s1/f/h6H</p>
            <p>SMILES: CC(C)C([N+])C([O-])=O</p>
          </html>
        </notes>
      </species>
      <species id="M_aPi_x6" name="aPi[x]" compartment="x6" charge="-1">
        <notes>
          <html xmlns="http://www.w3.org/1999/xhtml">
            <p>FORMULA: H2O4P</p>
            <p>INCHI: NA</p>
            <p>SMILES: NA</p>
          </html>
        </notes>
      </species>
      <species id="M_sVAL_b9" name="sVAL[b]" compartment="b9" charge="0">
        <notes>
          <html xmlns="http://www.w3.org/1999/xhtml">
            <p>FORMULA: C5H11N1O2</p>
            <p>INCHI: InChI=1/C5H11NO2/c1-3(2)4(6)5(7)8/h3-4H,6H2,1-2H3,(H,7,8)/t4-/m0/s1/f/h6H</p>
            <p>SMILES: CC(C)C([N+])C([O-])=O</p>
          </html>
        </notes>
      </species>
      <species id="M_aPi_x5" name="aPi[x]" compartment="x5" charge="-1">
        <notes>
          <html xmlns="http://www.w3.org/1999/xhtml">
            <p>FORMULA: H2O4P</p>
            <p>INCHI: NA</p>
            <p>SMILES: NA</p>
          </html>
        </notes>
      </species>
      <species id="M_aPi_x8" name="aPi[x]" compartment="x8" charge="-1">
        <notes>
          <html xmlns="http://www.w3.org/1999/xhtml">
            <p>FORMULA: H2O4P</p>
            <p>INCHI: NA</p>
            <p>SMILES: NA</p>
          </html>
        </notes>
      </species>
      <species id="M_sVAL_b7" name="sVAL[b]" compartment="b7" charge="0">
        <notes>
          <html xmlns="http://www.w3.org/1999/xhtml">
            <p>FORMULA: C5H11N1O2</p>
            <p>INCHI: InChI=1/C5H11NO2/c1-3(2)4(6)5(7)8/h3-4H,6H2,1-2H3,(H,7,8)/t4-/m0/s1/f/h6H</p>
            <p>SMILES: CC(C)C([N+])C([O-])=O</p>
          </html>
        </notes>
      </species>
      <species id="M_aPi_x7" name="aPi[x]" compartment="x7" charge="-1">
        <notes>
          <html xmlns="http://www.w3.org/1999/xhtml">
            <p>FORMULA: H2O4P</p>
            <p>INCHI: NA</p>
            <p>SMILES: NA</p>
          </html>
        </notes>
      </species>
      <species id="M_sVAL_b8" name="sVAL[b]" compartment="b8" charge="0">
        <notes>
          <html xmlns="http://www.w3.org/1999/xhtml">
            <p>FORMULA: C5H11N1O2</p>
            <p>INCHI: InChI=1/C5H11NO2/c1-3(2)4(6)5(7)8/h3-4H,6H2,1-2H3,(H,7,8)/t4-/m0/s1/f/h6H</p>
            <p>SMILES: CC(C)C([N+])C([O-])=O</p>
          </html>
        </notes>
      </species>
      <species id="M_PHOSPHORIBOSYL_FORMAMIDO_CARBOXAMIDE_p4" name="PHOSPHORIBOSYL-FORMAMIDO-CARBOXAMIDE" compartment="p4" charge="-2">
        <notes>
          <html xmlns="http://www.w3.org/1999/xhtml">
            <p>FORMULA: C10H13N4O9P1</p>
            <p>INCHI: InChI=1/C10H15N4O9P/c11-8(18)5-9(13-3-15)14(2-12-5)10-7(17)6(16)4(23-10)1-22-24(19,20)21/h2-4,6-7,10,16-17H,1H2,(H2,11,18)(H,13,15)(H2,19,20,21)/p-2/fC10H13N4O9P/h13H,11H2/q-2</p>
            <p>SMILES: C(NC1(N(C=NC=1C(=O)N)C2(C(O)C(C(COP([O-])(=O)[O-])O2)O)))=O</p>
          </html>
        </notes>
      </species>
      <species id="M_PHOSPHORIBOSYL_FORMAMIDO_CARBOXAMIDE_p3" name="PHOSPHORIBOSYL-FORMAMIDO-CARBOXAMIDE" compartment="p3" charge="-2">
        <notes>
          <html xmlns="http://www.w3.org/1999/xhtml">
            <p>FORMULA: C10H13N4O9P1</p>
            <p>INCHI: InChI=1/C10H15N4O9P/c11-8(18)5-9(13-3-15)14(2-12-5)10-7(17)6(16)4(23-10)1-22-24(19,20)21/h2-4,6-7,10,16-17H,1H2,(H2,11,18)(H,13,15)(H2,19,20,21)/p-2/fC10H13N4O9P/h13H,11H2/q-2</p>
            <p>SMILES: C(NC1(N(C=NC=1C(=O)N)C2(C(O)C(C(COP([O-])(=O)[O-])O2)O)))=O</p>
          </html>
        </notes>
      </species>
      <species id="M_PHOSPHORIBOSYL_FORMAMIDO_CARBOXAMIDE_p6" name="PHOSPHORIBOSYL-FORMAMIDO-CARBOXAMIDE" compartment="p6" charge="-2">
        <notes>
          <html xmlns="http://www.w3.org/1999/xhtml">
            <p>FORMULA: C10H13N4O9P1</p>
            <p>INCHI: InChI=1/C10H15N4O9P/c11-8(18)5-9(13-3-15)14(2-12-5)10-7(17)6(16)4(23-10)1-22-24(19,20)21/h2-4,6-7,10,16-17H,1H2,(H2,11,18)(H,13,15)(H2,19,20,21)/p-2/fC10H13N4O9P/h13H,11H2/q-2</p>
            <p>SMILES: C(NC1(N(C=NC=1C(=O)N)C2(C(O)C(C(COP([O-])(=O)[O-])O2)O)))=O</p>
          </html>
        </notes>
      </species>
      <species id="M_PHOSPHORIBOSYL_FORMAMIDO_CARBOXAMIDE_p5" name="PHOSPHORIBOSYL-FORMAMIDO-CARBOXAMIDE" compartment="p5" charge="-2">
        <notes>
          <html xmlns="http://www.w3.org/1999/xhtml">
            <p>FORMULA: C10H13N4O9P1</p>
            <p>INCHI: InChI=1/C10H15N4O9P/c11-8(18)5-9(13-3-15)14(2-12-5)10-7(17)6(16)4(23-10)1-22-24(19,20)21/h2-4,6-7,10,16-17H,1H2,(H2,11,18)(H,13,15)(H2,19,20,21)/p-2/fC10H13N4O9P/h13H,11H2/q-2</p>
            <p>SMILES: C(NC1(N(C=NC=1C(=O)N)C2(C(O)C(C(COP([O-])(=O)[O-])O2)O)))=O</p>
          </html>
        </notes>
      </species>
      <species id="M_PHOSPHORIBOSYL_FORMAMIDO_CARBOXAMIDE_p2" name="PHOSPHORIBOSYL-FORMAMIDO-CARBOXAMIDE" compartment="p2" charge="-2">
        <notes>
          <html xmlns="http://www.w3.org/1999/xhtml">
            <p>FORMULA: C10H13N4O9P1</p>
            <p>INCHI: InChI=1/C10H15N4O9P/c11-8(18)5-9(13-3-15)14(2-12-5)10-7(17)6(16)4(23-10)1-22-24(19,20)21/h2-4,6-7,10,16-17H,1H2,(H2,11,18)(H,13,15)(H2,19,20,21)/p-2/fC10H13N4O9P/h13H,11H2/q-2</p>
            <p>SMILES: C(NC1(N(C=NC=1C(=O)N)C2(C(O)C(C(COP([O-])(=O)[O-])O2)O)))=O</p>
          </html>
        </notes>
      </species>
      <species id="M_PHOSPHORIBOSYL_FORMAMIDO_CARBOXAMIDE_p1" name="PHOSPHORIBOSYL-FORMAMIDO-CARBOXAMIDE" compartment="p1" charge="-2">
        <notes>
          <html xmlns="http://www.w3.org/1999/xhtml">
            <p>FORMULA: C10H13N4O9P1</p>
            <p>INCHI: InChI=1/C10H15N4O9P/c11-8(18)5-9(13-3-15)14(2-12-5)10-7(17)6(16)4(23-10)1-22-24(19,20)21/h2-4,6-7,10,16-17H,1H2,(H2,11,18)(H,13,15)(H2,19,20,21)/p-2/fC10H13N4O9P/h13H,11H2/q-2</p>
            <p>SMILES: C(NC1(N(C=NC=1C(=O)N)C2(C(O)C(C(COP([O-])(=O)[O-])O2)O)))=O</p>
          </html>
        </notes>
      </species>
      <species id="M_PHOSPHORIBOSYL_FORMAMIDO_CARBOXAMIDE_p8" name="PHOSPHORIBOSYL-FORMAMIDO-CARBOXAMIDE" compartment="p8" charge="-2">
        <notes>
          <html xmlns="http://www.w3.org/1999/xhtml">
            <p>FORMULA: C10H13N4O9P1</p>
            <p>INCHI: InChI=1/C10H15N4O9P/c11-8(18)5-9(13-3-15)14(2-12-5)10-7(17)6(16)4(23-10)1-22-24(19,20)21/h2-4,6-7,10,16-17H,1H2,(H2,11,18)(H,13,15)(H2,19,20,21)/p-2/fC10H13N4O9P/h13H,11H2/q-2</p>
            <p>SMILES: C(NC1(N(C=NC=1C(=O)N)C2(C(O)C(C(COP([O-])(=O)[O-])O2)O)))=O</p>
          </html>
        </notes>
      </species>
      <species id="M_PHOSPHORIBOSYL_FORMAMIDO_CARBOXAMIDE_p7" name="PHOSPHORIBOSYL-FORMAMIDO-CARBOXAMIDE" compartment="p7" charge="-2">
        <notes>
          <html xmlns="http://www.w3.org/1999/xhtml">
            <p>FORMULA: C10H13N4O9P1</p>
            <p>INCHI: InChI=1/C10H15N4O9P/c11-8(18)5-9(13-3-15)14(2-12-5)10-7(17)6(16)4(23-10)1-22-24(19,20)21/h2-4,6-7,10,16-17H,1H2,(H2,11,18)(H,13,15)(H2,19,20,21)/p-2/fC10H13N4O9P/h13H,11H2/q-2</p>
            <p>SMILES: C(NC1(N(C=NC=1C(=O)N)C2(C(O)C(C(COP([O-])(=O)[O-])O2)O)))=O</p>
          </html>
        </notes>
      </species>
      <species id="M_PHOSPHORIBOSYL_FORMAMIDO_CARBOXAMIDE_p9" name="PHOSPHORIBOSYL-FORMAMIDO-CARBOXAMIDE" compartment="p9" charge="-2">
        <notes>
          <html xmlns="http://www.w3.org/1999/xhtml">
            <p>FORMULA: C10H13N4O9P1</p>
            <p>INCHI: InChI=1/C10H15N4O9P/c11-8(18)5-9(13-3-15)14(2-12-5)10-7(17)6(16)4(23-10)1-22-24(19,20)21/h2-4,6-7,10,16-17H,1H2,(H2,11,18)(H,13,15)(H2,19,20,21)/p-2/fC10H13N4O9P/h13H,11H2/q-2</p>
            <p>SMILES: C(NC1(N(C=NC=1C(=O)N)C2(C(O)C(C(COP([O-])(=O)[O-])O2)O)))=O</p>
          </html>
        </notes>
      </species>
      <species id="M_5_METHYL_THF_c5" name="5-METHYL-THF" compartment="c5" charge="-2">
        <notes>
          <html xmlns="http://www.w3.org/1999/xhtml">
            <p>FORMULA: C20H25N7O6</p>
            <p>INCHI: InChI=1/C20H25N7O6/c1-27-12(9-23-16-15(27)18(31)26-20(21)25-16)8-22-11-4-2-10(3-5-11)17(30)24-13(19(32)33)6-7-14(28)29/h2-5,12-13,22H,6-9H2,1H3,(H,24,30)(H,28,29)(H,32,33)(H4,21,23,25,26,31)/t12-,13-/m0/s1/f/h23-25,28,32H,21H2</p>
            <p>SMILES: C(C2(N(C1(C(N=C(NC=1NC2)N)=O))C))NC3(=CC=C(C(NC(C(O)=O)CCC(O)=O)=O)C=C3)</p>
          </html>
        </notes>
      </species>
      <species id="M_5_METHYL_THF_c4" name="5-METHYL-THF" compartment="c4" charge="-2">
        <notes>
          <html xmlns="http://www.w3.org/1999/xhtml">
            <p>FORMULA: C20H25N7O6</p>
            <p>INCHI: InChI=1/C20H25N7O6/c1-27-12(9-23-16-15(27)18(31)26-20(21)25-16)8-22-11-4-2-10(3-5-11)17(30)24-13(19(32)33)6-7-14(28)29/h2-5,12-13,22H,6-9H2,1H3,(H,24,30)(H,28,29)(H,32,33)(H4,21,23,25,26,31)/t12-,13-/m0/s1/f/h23-25,28,32H,21H2</p>
            <p>SMILES: C(C2(N(C1(C(N=C(NC=1NC2)N)=O))C))NC3(=CC=C(C(NC(C(O)=O)CCC(O)=O)=O)C=C3)</p>
          </html>
        </notes>
      </species>
      <species id="M_5_METHYL_THF_c3" name="5-METHYL-THF" compartment="c3" charge="-2">
        <notes>
          <html xmlns="http://www.w3.org/1999/xhtml">
            <p>FORMULA: C20H25N7O6</p>
            <p>INCHI: InChI=1/C20H25N7O6/c1-27-12(9-23-16-15(27)18(31)26-20(21)25-16)8-22-11-4-2-10(3-5-11)17(30)24-13(19(32)33)6-7-14(28)29/h2-5,12-13,22H,6-9H2,1H3,(H,24,30)(H,28,29)(H,32,33)(H4,21,23,25,26,31)/t12-,13-/m0/s1/f/h23-25,28,32H,21H2</p>
            <p>SMILES: C(C2(N(C1(C(N=C(NC=1NC2)N)=O))C))NC3(=CC=C(C(NC(C(O)=O)CCC(O)=O)=O)C=C3)</p>
          </html>
        </notes>
      </species>
      <species id="M_5_METHYL_THF_c2" name="5-METHYL-THF" compartment="c2" charge="-2">
        <notes>
          <html xmlns="http://www.w3.org/1999/xhtml">
            <p>FORMULA: C20H25N7O6</p>
            <p>INCHI: InChI=1/C20H25N7O6/c1-27-12(9-23-16-15(27)18(31)26-20(21)25-16)8-22-11-4-2-10(3-5-11)17(30)24-13(19(32)33)6-7-14(28)29/h2-5,12-13,22H,6-9H2,1H3,(H,24,30)(H,28,29)(H,32,33)(H4,21,23,25,26,31)/t12-,13-/m0/s1/f/h23-25,28,32H,21H2</p>
            <p>SMILES: C(C2(N(C1(C(N=C(NC=1NC2)N)=O))C))NC3(=CC=C(C(NC(C(O)=O)CCC(O)=O)=O)C=C3)</p>
          </html>
        </notes>
      </species>
      <species id="M_5_METHYL_THF_c9" name="5-METHYL-THF" compartment="c9" charge="-2">
        <notes>
          <html xmlns="http://www.w3.org/1999/xhtml">
            <p>FORMULA: C20H25N7O6</p>
            <p>INCHI: InChI=1/C20H25N7O6/c1-27-12(9-23-16-15(27)18(31)26-20(21)25-16)8-22-11-4-2-10(3-5-11)17(30)24-13(19(32)33)6-7-14(28)29/h2-5,12-13,22H,6-9H2,1H3,(H,24,30)(H,28,29)(H,32,33)(H4,21,23,25,26,31)/t12-,13-/m0/s1/f/h23-25,28,32H,21H2</p>
            <p>SMILES: C(C2(N(C1(C(N=C(NC=1NC2)N)=O))C))NC3(=CC=C(C(NC(C(O)=O)CCC(O)=O)=O)C=C3)</p>
          </html>
        </notes>
      </species>
      <species id="M_5_METHYL_THF_c8" name="5-METHYL-THF" compartment="c8" charge="-2">
        <notes>
          <html xmlns="http://www.w3.org/1999/xhtml">
            <p>FORMULA: C20H25N7O6</p>
            <p>INCHI: InChI=1/C20H25N7O6/c1-27-12(9-23-16-15(27)18(31)26-20(21)25-16)8-22-11-4-2-10(3-5-11)17(30)24-13(19(32)33)6-7-14(28)29/h2-5,12-13,22H,6-9H2,1H3,(H,24,30)(H,28,29)(H,32,33)(H4,21,23,25,26,31)/t12-,13-/m0/s1/f/h23-25,28,32H,21H2</p>
            <p>SMILES: C(C2(N(C1(C(N=C(NC=1NC2)N)=O))C))NC3(=CC=C(C(NC(C(O)=O)CCC(O)=O)=O)C=C3)</p>
          </html>
        </notes>
      </species>
      <species id="M_5_METHYL_THF_c7" name="5-METHYL-THF" compartment="c7" charge="-2">
        <notes>
          <html xmlns="http://www.w3.org/1999/xhtml">
            <p>FORMULA: C20H25N7O6</p>
            <p>INCHI: InChI=1/C20H25N7O6/c1-27-12(9-23-16-15(27)18(31)26-20(21)25-16)8-22-11-4-2-10(3-5-11)17(30)24-13(19(32)33)6-7-14(28)29/h2-5,12-13,22H,6-9H2,1H3,(H,24,30)(H,28,29)(H,32,33)(H4,21,23,25,26,31)/t12-,13-/m0/s1/f/h23-25,28,32H,21H2</p>
            <p>SMILES: C(C2(N(C1(C(N=C(NC=1NC2)N)=O))C))NC3(=CC=C(C(NC(C(O)=O)CCC(O)=O)=O)C=C3)</p>
          </html>
        </notes>
      </species>
      <species id="M_5_METHYL_THF_c6" name="5-METHYL-THF" compartment="c6" charge="-2">
        <notes>
          <html xmlns="http://www.w3.org/1999/xhtml">
            <p>FORMULA: C20H25N7O6</p>
            <p>INCHI: InChI=1/C20H25N7O6/c1-27-12(9-23-16-15(27)18(31)26-20(21)25-16)8-22-11-4-2-10(3-5-11)17(30)24-13(19(32)33)6-7-14(28)29/h2-5,12-13,22H,6-9H2,1H3,(H,24,30)(H,28,29)(H,32,33)(H4,21,23,25,26,31)/t12-,13-/m0/s1/f/h23-25,28,32H,21H2</p>
            <p>SMILES: C(C2(N(C1(C(N=C(NC=1NC2)N)=O))C))NC3(=CC=C(C(NC(C(O)=O)CCC(O)=O)=O)C=C3)</p>
          </html>
        </notes>
      </species>
      <species id="M_SHIKIMATE_p10" name="SHIKIMATE" compartment="p10" charge="-1">
        <notes>
          <html xmlns="http://www.w3.org/1999/xhtml">
            <p>FORMULA: C7H9O5</p>
            <p>INCHI: InChI=1/C7H10O5/c8-4-1-3(7(11)12)2-5(9)6(4)10/h1,4-6,8-10H,2H2,(H,11,12)/p-1/fC7H9O5/q-1</p>
            <p>SMILES: C1(CC(C(O)C(O)C=1)O)(C(=O)[O-])</p>
          </html>
        </notes>
      </species>
      <species id="M_5_METHYL_THF_c1" name="5-METHYL-THF" compartment="c1" charge="-2">
        <notes>
          <html xmlns="http://www.w3.org/1999/xhtml">
            <p>FORMULA: C20H25N7O6</p>
            <p>INCHI: InChI=1/C20H25N7O6/c1-27-12(9-23-16-15(27)18(31)26-20(21)25-16)8-22-11-4-2-10(3-5-11)17(30)24-13(19(32)33)6-7-14(28)29/h2-5,12-13,22H,6-9H2,1H3,(H,24,30)(H,28,29)(H,32,33)(H4,21,23,25,26,31)/t12-,13-/m0/s1/f/h23-25,28,32H,21H2</p>
            <p>SMILES: C(C2(N(C1(C(N=C(NC=1NC2)N)=O))C))NC3(=CC=C(C(NC(C(O)=O)CCC(O)=O)=O)C=C3)</p>
          </html>
        </notes>
      </species>
      <species id="M_CPD_2961_c9" name="CPD-2961" compartment="c9" charge="-3">
        <notes>
          <html xmlns="http://www.w3.org/1999/xhtml">
            <p>FORMULA: C6H10O10P1</p>
            <p>INCHI: InChI=1/C6H13O10P/c7-2(1-16-17(13,14)15)3(8)4(9)5(10)6(11)12/h2-5,7-10H,1H2,(H,11,12)(H2,13,14,15)/p-3/t2-,3+,4-,5+/m1/s1/fC6H10O10P/q-3</p>
            <p>SMILES: C(C(C(C(C(C([O-])=O)O)O)O)O)OP([O-])([O-])=O</p>
          </html>
        </notes>
      </species>
      <species id="M_CPD_2961_c8" name="CPD-2961" compartment="c8" charge="-3">
        <notes>
          <html xmlns="http://www.w3.org/1999/xhtml">
            <p>FORMULA: C6H10O10P1</p>
            <p>INCHI: InChI=1/C6H13O10P/c7-2(1-16-17(13,14)15)3(8)4(9)5(10)6(11)12/h2-5,7-10H,1H2,(H,11,12)(H2,13,14,15)/p-3/t2-,3+,4-,5+/m1/s1/fC6H10O10P/q-3</p>
            <p>SMILES: C(C(C(C(C(C([O-])=O)O)O)O)O)OP([O-])([O-])=O</p>
          </html>
        </notes>
      </species>
      <species id="M_CPD_2961_c5" name="CPD-2961" compartment="c5" charge="-3">
        <notes>
          <html xmlns="http://www.w3.org/1999/xhtml">
            <p>FORMULA: C6H10O10P1</p>
            <p>INCHI: InChI=1/C6H13O10P/c7-2(1-16-17(13,14)15)3(8)4(9)5(10)6(11)12/h2-5,7-10H,1H2,(H,11,12)(H2,13,14,15)/p-3/t2-,3+,4-,5+/m1/s1/fC6H10O10P/q-3</p>
            <p>SMILES: C(C(C(C(C(C([O-])=O)O)O)O)O)OP([O-])([O-])=O</p>
          </html>
        </notes>
      </species>
      <species id="M_CPD_2961_c4" name="CPD-2961" compartment="c4" charge="-3">
        <notes>
          <html xmlns="http://www.w3.org/1999/xhtml">
            <p>FORMULA: C6H10O10P1</p>
            <p>INCHI: InChI=1/C6H13O10P/c7-2(1-16-17(13,14)15)3(8)4(9)5(10)6(11)12/h2-5,7-10H,1H2,(H,11,12)(H2,13,14,15)/p-3/t2-,3+,4-,5+/m1/s1/fC6H10O10P/q-3</p>
            <p>SMILES: C(C(C(C(C(C([O-])=O)O)O)O)O)OP([O-])([O-])=O</p>
          </html>
        </notes>
      </species>
      <species id="M_CPD_2961_c7" name="CPD-2961" compartment="c7" charge="-3">
        <notes>
          <html xmlns="http://www.w3.org/1999/xhtml">
            <p>FORMULA: C6H10O10P1</p>
            <p>INCHI: InChI=1/C6H13O10P/c7-2(1-16-17(13,14)15)3(8)4(9)5(10)6(11)12/h2-5,7-10H,1H2,(H,11,12)(H2,13,14,15)/p-3/t2-,3+,4-,5+/m1/s1/fC6H10O10P/q-3</p>
            <p>SMILES: C(C(C(C(C(C([O-])=O)O)O)O)O)OP([O-])([O-])=O</p>
          </html>
        </notes>
      </species>
      <species id="M_CPD_2961_c6" name="CPD-2961" compartment="c6" charge="-3">
        <notes>
          <html xmlns="http://www.w3.org/1999/xhtml">
            <p>FORMULA: C6H10O10P1</p>
            <p>INCHI: InChI=1/C6H13O10P/c7-2(1-16-17(13,14)15)3(8)4(9)5(10)6(11)12/h2-5,7-10H,1H2,(H,11,12)(H2,13,14,15)/p-3/t2-,3+,4-,5+/m1/s1/fC6H10O10P/q-3</p>
            <p>SMILES: C(C(C(C(C(C([O-])=O)O)O)O)O)OP([O-])([O-])=O</p>
          </html>
        </notes>
      </species>
      <species id="M_CPD_2961_c1" name="CPD-2961" compartment="c1" charge="-3">
        <notes>
          <html xmlns="http://www.w3.org/1999/xhtml">
            <p>FORMULA: C6H10O10P1</p>
            <p>INCHI: InChI=1/C6H13O10P/c7-2(1-16-17(13,14)15)3(8)4(9)5(10)6(11)12/h2-5,7-10H,1H2,(H,11,12)(H2,13,14,15)/p-3/t2-,3+,4-,5+/m1/s1/fC6H10O10P/q-3</p>
            <p>SMILES: C(C(C(C(C(C([O-])=O)O)O)O)O)OP([O-])([O-])=O</p>
          </html>
        </notes>
      </species>
      <species id="M_CPD_2961_c3" name="CPD-2961" compartment="c3" charge="-3">
        <notes>
          <html xmlns="http://www.w3.org/1999/xhtml">
            <p>FORMULA: C6H10O10P1</p>
            <p>INCHI: InChI=1/C6H13O10P/c7-2(1-16-17(13,14)15)3(8)4(9)5(10)6(11)12/h2-5,7-10H,1H2,(H,11,12)(H2,13,14,15)/p-3/t2-,3+,4-,5+/m1/s1/fC6H10O10P/q-3</p>
            <p>SMILES: C(C(C(C(C(C([O-])=O)O)O)O)O)OP([O-])([O-])=O</p>
          </html>
        </notes>
      </species>
      <species id="M_CPD_2961_c2" name="CPD-2961" compartment="c2" charge="-3">
        <notes>
          <html xmlns="http://www.w3.org/1999/xhtml">
            <p>FORMULA: C6H10O10P1</p>
            <p>INCHI: InChI=1/C6H13O10P/c7-2(1-16-17(13,14)15)3(8)4(9)5(10)6(11)12/h2-5,7-10H,1H2,(H,11,12)(H2,13,14,15)/p-3/t2-,3+,4-,5+/m1/s1/fC6H10O10P/q-3</p>
            <p>SMILES: C(C(C(C(C(C([O-])=O)O)O)O)O)OP([O-])([O-])=O</p>
          </html>
        </notes>
      </species>
      <species id="M_aHS_c10" name="bHS" compartment="c10" charge="0">
        <notes>
          <html xmlns="http://www.w3.org/1999/xhtml">
            <p>FORMULA: H2S1</p>
            <p>INCHI: InChI=1/H2S/h1H2/</p>
            <p>SMILES: H2S</p>
          </html>
        </notes>
      </species>
      <species id="M_GLYCERATE_x10" name="GLYCERATE" compartment="x10" charge="-1">
        <notes>
          <html xmlns="http://www.w3.org/1999/xhtml">
            <p>FORMULA: C3H5O4</p>
            <p>INCHI: InChI=1/C3H6O4/c4-1-2(5)3(6)7/h2,4-5H,1H2,(H,6,7)/p-1/fC3H5O4/q-1</p>
            <p>SMILES: C(C(O)C(=O)[O-])O</p>
          </html>
        </notes>
      </species>
      <species id="M_aDADP_p10" name="dADP[p]" compartment="p10" charge="-2">
        <notes>
          <html xmlns="http://www.w3.org/1999/xhtml">
            <p>FORMULA: C10H13N5O9P2</p>
            <p>INCHI: InChI=1S/C10H15N5O9P2/c11-9-8-10(13-3-12-9)15(4-14-8)7-1-5(16)6(23-7)2-22-26(20,21)24-25(17,18)19/h3-7,16H,1-2H2,(H,20,21)(H2,11,12,13)(H2,17,18,19)/p-3/t5-,6+,7+/m0/s1</p>
            <p>SMILES: C(C3(C(CC(N2(C1(=C(C(=NC=N1)N)N=C2)))O3)O))OP(OP([O-])([O-])=O)([O-])=O</p>
          </html>
        </notes>
      </species>
      <species id="M_ACRYLYL_COA_m10" name="ACRYLYL-COA" compartment="m10" charge="-4">
        <notes>
          <html xmlns="http://www.w3.org/1999/xhtml">
            <p>FORMULA: C24H34N7O17P3S1</p>
            <p>INCHI: InChI=1/C24H38N7O17P3S/c1-4-15(33)52-8-7-26-14(32)5-6-27-22(36)19(35)24(2,3)10-45-51(42,43)48-50(40,41)44-9-13-18(47-49(37,38)39)17(34)23(46-13)31-12-30-16-20(25)28-11-29-21(16)31/h4,11-13,17-19,23,34-35H,1,5-10H2,2-3H3,(H,26,32)(H,27,36)(H,40,41)(H,42,43)(H2,25,28,29)(H2,37,38,39)/p-4/fC24H34N7O17P3S/h26-27H,25H2/q-4</p>
            <p>SMILES: C2(N(C1(C(O)C(C(COP([O-])(=O)OP(OCC(C)(C)C(C(=O)NCCC(=O)NCCSC(=O)C=C)O)(=O)[O-])O1)OP([O-])(=O)[O-]))C3(N=CN=C(C(N=2)=3)N))</p>
          </html>
        </notes>
      </species>
      <species id="M_ADP_p10" name="ADP" compartment="p10" charge="-3">
        <notes>
          <html xmlns="http://www.w3.org/1999/xhtml">
            <p>FORMULA: C10H12N5O10P2</p>
            <p>INCHI: InChI=1/C10H15N5O10P2/c11-8-5-9(13-2-12-8)15(3-14-5)10-7(17)6(16)4(24-10)1-23-27(21,22)25-26(18,19)20/h2-4,6-7,10,16-17H,1H2,(H,21,22)(H2,11,12,13)(H2,18,19,20)/p-3/t4-,6-,7-,10-/m1/s1/fC10H12N5O10P2/h11H2/q-3</p>
            <p>SMILES: C3(N(C1(C(C(C(O1)COP(OP(=O)([O-])[O-])([O-])=O)O)O))C2(=C(C(=NC=N2)N)N=3))</p>
          </html>
        </notes>
      </species>
      <species id="M_GLUTATHIONE_m6" name="GLUTATHIONE" compartment="m6" charge="-1">
        <notes>
          <html xmlns="http://www.w3.org/1999/xhtml">
            <p>FORMULA: C10H16N3O6S1</p>
            <p>INCHI: InChI=1/C10H17N3O6S/c11-5(10(18)19)1-2-7(14)13-6(4-20)9(17)12-3-8(15)16/h5-6,20H,1-4,11H2,(H,12,17)(H,13,14)(H,15,16)(H,18,19)/p-1/fC10H16N3O6S/h11-13H/q-1</p>
            <p>SMILES: C(C(=O)[O-])NC(=O)C(NC(CCC([N+])C(=O)[O-])=O)CS</p>
          </html>
        </notes>
      </species>
      <species id="M_GLUTATHIONE_m7" name="GLUTATHIONE" compartment="m7" charge="-1">
        <notes>
          <html xmlns="http://www.w3.org/1999/xhtml">
            <p>FORMULA: C10H16N3O6S1</p>
            <p>INCHI: InChI=1/C10H17N3O6S/c11-5(10(18)19)1-2-7(14)13-6(4-20)9(17)12-3-8(15)16/h5-6,20H,1-4,11H2,(H,12,17)(H,13,14)(H,15,16)(H,18,19)/p-1/fC10H16N3O6S/h11-13H/q-1</p>
            <p>SMILES: C(C(=O)[O-])NC(=O)C(NC(CCC([N+])C(=O)[O-])=O)CS</p>
          </html>
        </notes>
      </species>
      <species id="M_GLUTATHIONE_m8" name="GLUTATHIONE" compartment="m8" charge="-1">
        <notes>
          <html xmlns="http://www.w3.org/1999/xhtml">
            <p>FORMULA: C10H16N3O6S1</p>
            <p>INCHI: InChI=1/C10H17N3O6S/c11-5(10(18)19)1-2-7(14)13-6(4-20)9(17)12-3-8(15)16/h5-6,20H,1-4,11H2,(H,12,17)(H,13,14)(H,15,16)(H,18,19)/p-1/fC10H16N3O6S/h11-13H/q-1</p>
            <p>SMILES: C(C(=O)[O-])NC(=O)C(NC(CCC([N+])C(=O)[O-])=O)CS</p>
          </html>
        </notes>
      </species>
      <species id="M_GLUTATHIONE_m9" name="GLUTATHIONE" compartment="m9" charge="-1">
        <notes>
          <html xmlns="http://www.w3.org/1999/xhtml">
            <p>FORMULA: C10H16N3O6S1</p>
            <p>INCHI: InChI=1/C10H17N3O6S/c11-5(10(18)19)1-2-7(14)13-6(4-20)9(17)12-3-8(15)16/h5-6,20H,1-4,11H2,(H,12,17)(H,13,14)(H,15,16)(H,18,19)/p-1/fC10H16N3O6S/h11-13H/q-1</p>
            <p>SMILES: C(C(=O)[O-])NC(=O)C(NC(CCC([N+])C(=O)[O-])=O)CS</p>
          </html>
        </notes>
      </species>
      <species id="M_GLUTATHIONE_m2" name="GLUTATHIONE" compartment="m2" charge="-1">
        <notes>
          <html xmlns="http://www.w3.org/1999/xhtml">
            <p>FORMULA: C10H16N3O6S1</p>
            <p>INCHI: InChI=1/C10H17N3O6S/c11-5(10(18)19)1-2-7(14)13-6(4-20)9(17)12-3-8(15)16/h5-6,20H,1-4,11H2,(H,12,17)(H,13,14)(H,15,16)(H,18,19)/p-1/fC10H16N3O6S/h11-13H/q-1</p>
            <p>SMILES: C(C(=O)[O-])NC(=O)C(NC(CCC([N+])C(=O)[O-])=O)CS</p>
          </html>
        </notes>
      </species>
      <species id="M_GLUTATHIONE_m3" name="GLUTATHIONE" compartment="m3" charge="-1">
        <notes>
          <html xmlns="http://www.w3.org/1999/xhtml">
            <p>FORMULA: C10H16N3O6S1</p>
            <p>INCHI: InChI=1/C10H17N3O6S/c11-5(10(18)19)1-2-7(14)13-6(4-20)9(17)12-3-8(15)16/h5-6,20H,1-4,11H2,(H,12,17)(H,13,14)(H,15,16)(H,18,19)/p-1/fC10H16N3O6S/h11-13H/q-1</p>
            <p>SMILES: C(C(=O)[O-])NC(=O)C(NC(CCC([N+])C(=O)[O-])=O)CS</p>
          </html>
        </notes>
      </species>
      <species id="M_GLUTATHIONE_m4" name="GLUTATHIONE" compartment="m4" charge="-1">
        <notes>
          <html xmlns="http://www.w3.org/1999/xhtml">
            <p>FORMULA: C10H16N3O6S1</p>
            <p>INCHI: InChI=1/C10H17N3O6S/c11-5(10(18)19)1-2-7(14)13-6(4-20)9(17)12-3-8(15)16/h5-6,20H,1-4,11H2,(H,12,17)(H,13,14)(H,15,16)(H,18,19)/p-1/fC10H16N3O6S/h11-13H/q-1</p>
            <p>SMILES: C(C(=O)[O-])NC(=O)C(NC(CCC([N+])C(=O)[O-])=O)CS</p>
          </html>
        </notes>
      </species>
      <species id="M_GLUTATHIONE_m5" name="GLUTATHIONE" compartment="m5" charge="-1">
        <notes>
          <html xmlns="http://www.w3.org/1999/xhtml">
            <p>FORMULA: C10H16N3O6S1</p>
            <p>INCHI: InChI=1/C10H17N3O6S/c11-5(10(18)19)1-2-7(14)13-6(4-20)9(17)12-3-8(15)16/h5-6,20H,1-4,11H2,(H,12,17)(H,13,14)(H,15,16)(H,18,19)/p-1/fC10H16N3O6S/h11-13H/q-1</p>
            <p>SMILES: C(C(=O)[O-])NC(=O)C(NC(CCC([N+])C(=O)[O-])=O)CS</p>
          </html>
        </notes>
      </species>
      <species id="M_GLUTATHIONE_m1" name="GLUTATHIONE" compartment="m1" charge="-1">
        <notes>
          <html xmlns="http://www.w3.org/1999/xhtml">
            <p>FORMULA: C10H16N3O6S1</p>
            <p>INCHI: InChI=1/C10H17N3O6S/c11-5(10(18)19)1-2-7(14)13-6(4-20)9(17)12-3-8(15)16/h5-6,20H,1-4,11H2,(H,12,17)(H,13,14)(H,15,16)(H,18,19)/p-1/fC10H16N3O6S/h11-13H/q-1</p>
            <p>SMILES: C(C(=O)[O-])NC(=O)C(NC(CCC([N+])C(=O)[O-])=O)CS</p>
          </html>
        </notes>
      </species>
      <species id="M_PHOSPHORIBOSYL_FORMIMINO_AICAR_P_p10" name="PHOSPHORIBOSYL-FORMIMINO-AICAR-P" compartment="p10" charge="-4">
        <notes>
          <html xmlns="http://www.w3.org/1999/xhtml">
            <p>FORMULA: C15H21N5O15P2</p>
            <p>INCHI: InChI=1/C15H25N5O15P2/c16-12(25)7-13(17-3-18-14-10(23)8(21)5(34-14)1-32-36(26,27)28)20(4-19-7)15-11(24)9(22)6(35-15)2-33-37(29,30)31/h3-6,8-11,14-15,21-24H,1-2H2,(H2,16,25)(H,17,18)(H2,26,27,28)(H2,29,30,31)/p-4/fC15H21N5O15P2/h18H,16H2/q-4/b17-3+</p>
            <p>SMILES: C2(N(C1(OC(COP([O-])(=O)[O-])C(O)C1O))C(=C(N=2)C(N)=O)N=CNC3(C(O)C(O)C(COP([O-])(=O)[O-])O3))</p>
          </html>
        </notes>
      </species>
      <species id="M_LEU_tRNAs_c9" name="LEU_tRNAs[c]" compartment="c9" charge="-2">
        <notes>
          <html xmlns="http://www.w3.org/1999/xhtml">
            <p>FORMULA: O4PX</p>
            <p>INCHI: NA</p>
            <p>SMILES: NA</p>
          </html>
        </notes>
      </species>
      <species id="M_LEU_tRNAs_c2" name="LEU_tRNAs[c]" compartment="c2" charge="-2">
        <notes>
          <html xmlns="http://www.w3.org/1999/xhtml">
            <p>FORMULA: O4PX</p>
            <p>INCHI: NA</p>
            <p>SMILES: NA</p>
          </html>
        </notes>
      </species>
      <species id="M_LEU_tRNAs_c1" name="LEU_tRNAs[c]" compartment="c1" charge="-2">
        <notes>
          <html xmlns="http://www.w3.org/1999/xhtml">
            <p>FORMULA: O4PX</p>
            <p>INCHI: NA</p>
            <p>SMILES: NA</p>
          </html>
        </notes>
      </species>
      <species id="M_LEU_tRNAs_c4" name="LEU_tRNAs[c]" compartment="c4" charge="-2">
        <notes>
          <html xmlns="http://www.w3.org/1999/xhtml">
            <p>FORMULA: O4PX</p>
            <p>INCHI: NA</p>
            <p>SMILES: NA</p>
          </html>
        </notes>
      </species>
      <species id="M_LEU_tRNAs_c3" name="LEU_tRNAs[c]" compartment="c3" charge="-2">
        <notes>
          <html xmlns="http://www.w3.org/1999/xhtml">
            <p>FORMULA: O4PX</p>
            <p>INCHI: NA</p>
            <p>SMILES: NA</p>
          </html>
        </notes>
      </species>
      <species id="M_LEU_tRNAs_c6" name="LEU_tRNAs[c]" compartment="c6" charge="-2">
        <notes>
          <html xmlns="http://www.w3.org/1999/xhtml">
            <p>FORMULA: O4PX</p>
            <p>INCHI: NA</p>
            <p>SMILES: NA</p>
          </html>
        </notes>
      </species>
      <species id="M_LEU_tRNAs_c5" name="LEU_tRNAs[c]" compartment="c5" charge="-2">
        <notes>
          <html xmlns="http://www.w3.org/1999/xhtml">
            <p>FORMULA: O4PX</p>
            <p>INCHI: NA</p>
            <p>SMILES: NA</p>
          </html>
        </notes>
      </species>
      <species id="M_LEU_tRNAs_c8" name="LEU_tRNAs[c]" compartment="c8" charge="-2">
        <notes>
          <html xmlns="http://www.w3.org/1999/xhtml">
            <p>FORMULA: O4PX</p>
            <p>INCHI: NA</p>
            <p>SMILES: NA</p>
          </html>
        </notes>
      </species>
      <species id="M_LEU_tRNAs_c7" name="LEU_tRNAs[c]" compartment="c7" charge="-2">
        <notes>
          <html xmlns="http://www.w3.org/1999/xhtml">
            <p>FORMULA: O4PX</p>
            <p>INCHI: NA</p>
            <p>SMILES: NA</p>
          </html>
        </notes>
      </species>
      <species id="M_CARBON_DIOXIDE_m10" name="CARBON-DIOXIDE" compartment="m10" charge="0">
        <notes>
          <html xmlns="http://www.w3.org/1999/xhtml">
            <p>FORMULA: C1O2</p>
            <p>INCHI: InChI=1/CO2/c2-1-3</p>
            <p>SMILES: C(=O)=O</p>
          </html>
        </notes>
      </species>
      <species id="M_pGLU_b3" name="pGLU[b]" compartment="b3" charge="-1">
        <notes>
          <html xmlns="http://www.w3.org/1999/xhtml">
            <p>FORMULA: C5H6NO3</p>
            <p>INCHI: NA</p>
            <p>SMILES: NA</p>
          </html>
        </notes>
      </species>
      <species id="M_pGLU_b4" name="pGLU[b]" compartment="b4" charge="-1">
        <notes>
          <html xmlns="http://www.w3.org/1999/xhtml">
            <p>FORMULA: C5H6NO3</p>
            <p>INCHI: NA</p>
            <p>SMILES: NA</p>
          </html>
        </notes>
      </species>
      <species id="M_pGLU_b1" name="pGLU[b]" compartment="b1" charge="-1">
        <notes>
          <html xmlns="http://www.w3.org/1999/xhtml">
            <p>FORMULA: C5H6NO3</p>
            <p>INCHI: NA</p>
            <p>SMILES: NA</p>
          </html>
        </notes>
      </species>
      <species id="M_pGLU_b2" name="pGLU[b]" compartment="b2" charge="-1">
        <notes>
          <html xmlns="http://www.w3.org/1999/xhtml">
            <p>FORMULA: C5H6NO3</p>
            <p>INCHI: NA</p>
            <p>SMILES: NA</p>
          </html>
        </notes>
      </species>
      <species id="M_GLC_p10" name="GLC" compartment="p10" charge="0">
        <notes>
          <html xmlns="http://www.w3.org/1999/xhtml">
            <p>FORMULA: C6H12O6</p>
            <p>INCHI: InChI=1/C6H12O6/c7-1-2-3(8)4(9)5(10)6(11)12-2/h2-11H,1H2/t2-,3-,4+,5-,6-/m1/s1</p>
            <p>SMILES: C(O)C1(OC(O)C(O)C(O)C(O)1)</p>
          </html>
        </notes>
      </species>
      <species id="M_Reduced_Ferroproteins_m4" name="Reduced_Ferroproteins[m]" compartment="m4" charge="2">
        <notes>
          <html xmlns="http://www.w3.org/1999/xhtml">
            <p>FORMULA: X</p>
            <p>INCHI: NA</p>
            <p>SMILES: NA</p>
          </html>
        </notes>
      </species>
      <species id="M_Reduced_Ferroproteins_m3" name="Reduced_Ferroproteins[m]" compartment="m3" charge="2">
        <notes>
          <html xmlns="http://www.w3.org/1999/xhtml">
            <p>FORMULA: X</p>
            <p>INCHI: NA</p>
            <p>SMILES: NA</p>
          </html>
        </notes>
      </species>
      <species id="M_Reduced_Ferroproteins_m6" name="Reduced_Ferroproteins[m]" compartment="m6" charge="2">
        <notes>
          <html xmlns="http://www.w3.org/1999/xhtml">
            <p>FORMULA: X</p>
            <p>INCHI: NA</p>
            <p>SMILES: NA</p>
          </html>
        </notes>
      </species>
      <species id="M_Reduced_Ferroproteins_m5" name="Reduced_Ferroproteins[m]" compartment="m5" charge="2">
        <notes>
          <html xmlns="http://www.w3.org/1999/xhtml">
            <p>FORMULA: X</p>
            <p>INCHI: NA</p>
            <p>SMILES: NA</p>
          </html>
        </notes>
      </species>
      <species id="M_Reduced_Ferroproteins_m8" name="Reduced_Ferroproteins[m]" compartment="m8" charge="2">
        <notes>
          <html xmlns="http://www.w3.org/1999/xhtml">
            <p>FORMULA: X</p>
            <p>INCHI: NA</p>
            <p>SMILES: NA</p>
          </html>
        </notes>
      </species>
      <species id="M_Reduced_Ferroproteins_m7" name="Reduced_Ferroproteins[m]" compartment="m7" charge="2">
        <notes>
          <html xmlns="http://www.w3.org/1999/xhtml">
            <p>FORMULA: X</p>
            <p>INCHI: NA</p>
            <p>SMILES: NA</p>
          </html>
        </notes>
      </species>
      <species id="M_Reduced_Ferroproteins_m9" name="Reduced_Ferroproteins[m]" compartment="m9" charge="2">
        <notes>
          <html xmlns="http://www.w3.org/1999/xhtml">
            <p>FORMULA: X</p>
            <p>INCHI: NA</p>
            <p>SMILES: NA</p>
          </html>
        </notes>
      </species>
      <species id="M_GDP_D_GLUCOSE_c9" name="GDP-D-GLUCOSE" compartment="c9" charge="-2">
        <notes>
          <html xmlns="http://www.w3.org/1999/xhtml">
            <p>FORMULA: C16H23N5O16P2</p>
            <p>INCHI: InChI=1/C16H25N5O16P2/c17-16-19-12-6(13(28)20-16)18-3-21(12)14-10(26)8(24)5(34-14)2-33-38(29,30)37-39(31,32)36-15-11(27)9(25)7(23)4(1-22)35-15/h3-5,7-11,14-15,22-27H,1-2H2,(H,29,30)(H,31,32)(H3,17,19,20,28)/p-2/t4-,5-,7-,8-,9+,10-,11-,14-,15+/m1/s1/fC16H23N5O16P2/h20H,17H2/q-2</p>
            <p>SMILES: C2(=NC1(C(=O)NC(N)=NC=1N2C4(OC(COP(=O)([O-])OP(=O)([O-])OC3(OC(CO)C(O)C(O)C(O)3))C(O)C(O)4)))</p>
          </html>
        </notes>
      </species>
      <species id="M_Reduced_Ferroproteins_m2" name="Reduced_Ferroproteins[m]" compartment="m2" charge="2">
        <notes>
          <html xmlns="http://www.w3.org/1999/xhtml">
            <p>FORMULA: X</p>
            <p>INCHI: NA</p>
            <p>SMILES: NA</p>
          </html>
        </notes>
      </species>
      <species id="M_Reduced_Ferroproteins_m1" name="Reduced_Ferroproteins[m]" compartment="m1" charge="2">
        <notes>
          <html xmlns="http://www.w3.org/1999/xhtml">
            <p>FORMULA: X</p>
            <p>INCHI: NA</p>
            <p>SMILES: NA</p>
          </html>
        </notes>
      </species>
      <species id="M_2_KETOGLUTARATE_m2" name="2-KETOGLUTARATE" compartment="m2" charge="-2">
        <notes>
          <html xmlns="http://www.w3.org/1999/xhtml">
            <p>FORMULA: C5H4O5</p>
            <p>INCHI: InChI=1/C5H6O5/c6-3(5(9)10)1-2-4(7)8/h1-2H2,(H,7,8)(H,9,10)/p-2/fC5H4O5/q-2</p>
            <p>SMILES: C(CC(=O)C([O-])=O)C([O-])=O</p>
          </html>
        </notes>
      </species>
      <species id="M_2_KETOGLUTARATE_m1" name="2-KETOGLUTARATE" compartment="m1" charge="-2">
        <notes>
          <html xmlns="http://www.w3.org/1999/xhtml">
            <p>FORMULA: C5H4O5</p>
            <p>INCHI: InChI=1/C5H6O5/c6-3(5(9)10)1-2-4(7)8/h1-2H2,(H,7,8)(H,9,10)/p-2/fC5H4O5/q-2</p>
            <p>SMILES: C(CC(=O)C([O-])=O)C([O-])=O</p>
          </html>
        </notes>
      </species>
      <species id="M_2_KETOGLUTARATE_m6" name="2-KETOGLUTARATE" compartment="m6" charge="-2">
        <notes>
          <html xmlns="http://www.w3.org/1999/xhtml">
            <p>FORMULA: C5H4O5</p>
            <p>INCHI: InChI=1/C5H6O5/c6-3(5(9)10)1-2-4(7)8/h1-2H2,(H,7,8)(H,9,10)/p-2/fC5H4O5/q-2</p>
            <p>SMILES: C(CC(=O)C([O-])=O)C([O-])=O</p>
          </html>
        </notes>
      </species>
      <species id="M_2_KETOGLUTARATE_m5" name="2-KETOGLUTARATE" compartment="m5" charge="-2">
        <notes>
          <html xmlns="http://www.w3.org/1999/xhtml">
            <p>FORMULA: C5H4O5</p>
            <p>INCHI: InChI=1/C5H6O5/c6-3(5(9)10)1-2-4(7)8/h1-2H2,(H,7,8)(H,9,10)/p-2/fC5H4O5/q-2</p>
            <p>SMILES: C(CC(=O)C([O-])=O)C([O-])=O</p>
          </html>
        </notes>
      </species>
      <species id="M_ATP_x10" name="ATP" compartment="x10" charge="-4">
        <notes>
          <html xmlns="http://www.w3.org/1999/xhtml">
            <p>FORMULA: C10H13N5O13P3</p>
            <p>INCHI: InChI=1/C10H16N5O13P3/c11-8-5-9(13-2-12-8)15(3-14-5)10-7(17)6(16)4(26-10)1-25-30(21,22)28-31(23,24)27-29(18,19)20/h2-4,6-7,10,16-17H,1H2,(H,21,22)(H,23,24)(H2,11,12,13)(H2,18,19,20)/p-3/t4-,6-,7-,10-/m1/s1/fC10H13N5O13P3/h18H,11H2/q-3</p>
            <p>SMILES: C3(N(C1(C(C(C(O1)COP(OP(=O)([O-])OP(=O)([O-])O)([O-])=O)O)O))C2(=C(C(=NC=N2)N)N=3))</p>
          </html>
        </notes>
      </species>
      <species id="M_2_KETOGLUTARATE_m4" name="2-KETOGLUTARATE" compartment="m4" charge="-2">
        <notes>
          <html xmlns="http://www.w3.org/1999/xhtml">
            <p>FORMULA: C5H4O5</p>
            <p>INCHI: InChI=1/C5H6O5/c6-3(5(9)10)1-2-4(7)8/h1-2H2,(H,7,8)(H,9,10)/p-2/fC5H4O5/q-2</p>
            <p>SMILES: C(CC(=O)C([O-])=O)C([O-])=O</p>
          </html>
        </notes>
      </species>
      <species id="M_2_KETOGLUTARATE_m3" name="2-KETOGLUTARATE" compartment="m3" charge="-2">
        <notes>
          <html xmlns="http://www.w3.org/1999/xhtml">
            <p>FORMULA: C5H4O5</p>
            <p>INCHI: InChI=1/C5H6O5/c6-3(5(9)10)1-2-4(7)8/h1-2H2,(H,7,8)(H,9,10)/p-2/fC5H4O5/q-2</p>
            <p>SMILES: C(CC(=O)C([O-])=O)C([O-])=O</p>
          </html>
        </notes>
      </species>
      <species id="M_pPRO_b1" name="pPRO[b]" compartment="b1" charge="0">
        <notes>
          <html xmlns="http://www.w3.org/1999/xhtml">
            <p>FORMULA: C5H9N1O2</p>
            <p>INCHI: InChI=1/C5H9NO2/c7-5(8)4-2-1-3-6-4/h4,6H,1-3H2,(H,7,8)/t4-/m1/s1/f/h6H</p>
            <p>SMILES: C(=O)([O-])C1([N+]CCC1)</p>
          </html>
        </notes>
      </species>
      <species id="M_pGLU_b9" name="pGLU[b]" compartment="b9" charge="-1">
        <notes>
          <html xmlns="http://www.w3.org/1999/xhtml">
            <p>FORMULA: C5H6NO3</p>
            <p>INCHI: NA</p>
            <p>SMILES: NA</p>
          </html>
        </notes>
      </species>
      <species id="M_pGLU_b7" name="pGLU[b]" compartment="b7" charge="-1">
        <notes>
          <html xmlns="http://www.w3.org/1999/xhtml">
            <p>FORMULA: C5H6NO3</p>
            <p>INCHI: NA</p>
            <p>SMILES: NA</p>
          </html>
        </notes>
      </species>
      <species id="M_pGLU_b8" name="pGLU[b]" compartment="b8" charge="-1">
        <notes>
          <html xmlns="http://www.w3.org/1999/xhtml">
            <p>FORMULA: C5H6NO3</p>
            <p>INCHI: NA</p>
            <p>SMILES: NA</p>
          </html>
        </notes>
      </species>
      <species id="M_pGLU_b5" name="pGLU[b]" compartment="b5" charge="-1">
        <notes>
          <html xmlns="http://www.w3.org/1999/xhtml">
            <p>FORMULA: C5H6NO3</p>
            <p>INCHI: NA</p>
            <p>SMILES: NA</p>
          </html>
        </notes>
      </species>
      <species id="M_pGLU_b6" name="pGLU[b]" compartment="b6" charge="-1">
        <notes>
          <html xmlns="http://www.w3.org/1999/xhtml">
            <p>FORMULA: C5H6NO3</p>
            <p>INCHI: NA</p>
            <p>SMILES: NA</p>
          </html>
        </notes>
      </species>
      <species id="M_pPRO_b5" name="pPRO[b]" compartment="b5" charge="0">
        <notes>
          <html xmlns="http://www.w3.org/1999/xhtml">
            <p>FORMULA: C5H9N1O2</p>
            <p>INCHI: InChI=1/C5H9NO2/c7-5(8)4-2-1-3-6-4/h4,6H,1-3H2,(H,7,8)/t4-/m1/s1/f/h6H</p>
            <p>SMILES: C(=O)([O-])C1([N+]CCC1)</p>
          </html>
        </notes>
      </species>
      <species id="M_pPRO_b4" name="pPRO[b]" compartment="b4" charge="0">
        <notes>
          <html xmlns="http://www.w3.org/1999/xhtml">
            <p>FORMULA: C5H9N1O2</p>
            <p>INCHI: InChI=1/C5H9NO2/c7-5(8)4-2-1-3-6-4/h4,6H,1-3H2,(H,7,8)/t4-/m1/s1/f/h6H</p>
            <p>SMILES: C(=O)([O-])C1([N+]CCC1)</p>
          </html>
        </notes>
      </species>
      <species id="M_pPRO_b3" name="pPRO[b]" compartment="b3" charge="0">
        <notes>
          <html xmlns="http://www.w3.org/1999/xhtml">
            <p>FORMULA: C5H9N1O2</p>
            <p>INCHI: InChI=1/C5H9NO2/c7-5(8)4-2-1-3-6-4/h4,6H,1-3H2,(H,7,8)/t4-/m1/s1/f/h6H</p>
            <p>SMILES: C(=O)([O-])C1([N+]CCC1)</p>
          </html>
        </notes>
      </species>
      <species id="M_pPRO_b2" name="pPRO[b]" compartment="b2" charge="0">
        <notes>
          <html xmlns="http://www.w3.org/1999/xhtml">
            <p>FORMULA: C5H9N1O2</p>
            <p>INCHI: InChI=1/C5H9NO2/c7-5(8)4-2-1-3-6-4/h4,6H,1-3H2,(H,7,8)/t4-/m1/s1/f/h6H</p>
            <p>SMILES: C(=O)([O-])C1([N+]CCC1)</p>
          </html>
        </notes>
      </species>
      <species id="M_pPRO_b9" name="pPRO[b]" compartment="b9" charge="0">
        <notes>
          <html xmlns="http://www.w3.org/1999/xhtml">
            <p>FORMULA: C5H9N1O2</p>
            <p>INCHI: InChI=1/C5H9NO2/c7-5(8)4-2-1-3-6-4/h4,6H,1-3H2,(H,7,8)/t4-/m1/s1/f/h6H</p>
            <p>SMILES: C(=O)([O-])C1([N+]CCC1)</p>
          </html>
        </notes>
      </species>
      <species id="M_pPRO_b8" name="pPRO[b]" compartment="b8" charge="0">
        <notes>
          <html xmlns="http://www.w3.org/1999/xhtml">
            <p>FORMULA: C5H9N1O2</p>
            <p>INCHI: InChI=1/C5H9NO2/c7-5(8)4-2-1-3-6-4/h4,6H,1-3H2,(H,7,8)/t4-/m1/s1/f/h6H</p>
            <p>SMILES: C(=O)([O-])C1([N+]CCC1)</p>
          </html>
        </notes>
      </species>
      <species id="M_pPRO_b7" name="pPRO[b]" compartment="b7" charge="0">
        <notes>
          <html xmlns="http://www.w3.org/1999/xhtml">
            <p>FORMULA: C5H9N1O2</p>
            <p>INCHI: InChI=1/C5H9NO2/c7-5(8)4-2-1-3-6-4/h4,6H,1-3H2,(H,7,8)/t4-/m1/s1/f/h6H</p>
            <p>SMILES: C(=O)([O-])C1([N+]CCC1)</p>
          </html>
        </notes>
      </species>
      <species id="M_pPRO_b6" name="pPRO[b]" compartment="b6" charge="0">
        <notes>
          <html xmlns="http://www.w3.org/1999/xhtml">
            <p>FORMULA: C5H9N1O2</p>
            <p>INCHI: InChI=1/C5H9NO2/c7-5(8)4-2-1-3-6-4/h4,6H,1-3H2,(H,7,8)/t4-/m1/s1/f/h6H</p>
            <p>SMILES: C(=O)([O-])C1([N+]CCC1)</p>
          </html>
        </notes>
      </species>
      <species id="M_ASP_tRNAs_c4" name="ASP_tRNAs[c]" compartment="c4" charge="-2">
        <notes>
          <html xmlns="http://www.w3.org/1999/xhtml">
            <p>FORMULA: O4PX</p>
            <p>INCHI: NA</p>
            <p>SMILES: NA</p>
          </html>
        </notes>
      </species>
      <species id="M_ASP_tRNAs_c3" name="ASP_tRNAs[c]" compartment="c3" charge="-2">
        <notes>
          <html xmlns="http://www.w3.org/1999/xhtml">
            <p>FORMULA: O4PX</p>
            <p>INCHI: NA</p>
            <p>SMILES: NA</p>
          </html>
        </notes>
      </species>
      <species id="M_2_KETOGLUTARATE_m9" name="2-KETOGLUTARATE" compartment="m9" charge="-2">
        <notes>
          <html xmlns="http://www.w3.org/1999/xhtml">
            <p>FORMULA: C5H4O5</p>
            <p>INCHI: InChI=1/C5H6O5/c6-3(5(9)10)1-2-4(7)8/h1-2H2,(H,7,8)(H,9,10)/p-2/fC5H4O5/q-2</p>
            <p>SMILES: C(CC(=O)C([O-])=O)C([O-])=O</p>
          </html>
        </notes>
      </species>
      <species id="M_ASP_tRNAs_c6" name="ASP_tRNAs[c]" compartment="c6" charge="-2">
        <notes>
          <html xmlns="http://www.w3.org/1999/xhtml">
            <p>FORMULA: O4PX</p>
            <p>INCHI: NA</p>
            <p>SMILES: NA</p>
          </html>
        </notes>
      </species>
      <species id="M_2_KETOGLUTARATE_m8" name="2-KETOGLUTARATE" compartment="m8" charge="-2">
        <notes>
          <html xmlns="http://www.w3.org/1999/xhtml">
            <p>FORMULA: C5H4O5</p>
            <p>INCHI: InChI=1/C5H6O5/c6-3(5(9)10)1-2-4(7)8/h1-2H2,(H,7,8)(H,9,10)/p-2/fC5H4O5/q-2</p>
            <p>SMILES: C(CC(=O)C([O-])=O)C([O-])=O</p>
          </html>
        </notes>
      </species>
      <species id="M_ASP_tRNAs_c5" name="ASP_tRNAs[c]" compartment="c5" charge="-2">
        <notes>
          <html xmlns="http://www.w3.org/1999/xhtml">
            <p>FORMULA: O4PX</p>
            <p>INCHI: NA</p>
            <p>SMILES: NA</p>
          </html>
        </notes>
      </species>
      <species id="M_2_KETOGLUTARATE_m7" name="2-KETOGLUTARATE" compartment="m7" charge="-2">
        <notes>
          <html xmlns="http://www.w3.org/1999/xhtml">
            <p>FORMULA: C5H4O5</p>
            <p>INCHI: InChI=1/C5H6O5/c6-3(5(9)10)1-2-4(7)8/h1-2H2,(H,7,8)(H,9,10)/p-2/fC5H4O5/q-2</p>
            <p>SMILES: C(CC(=O)C([O-])=O)C([O-])=O</p>
          </html>
        </notes>
      </species>
      <species id="M_ASP_tRNAs_c8" name="ASP_tRNAs[c]" compartment="c8" charge="-2">
        <notes>
          <html xmlns="http://www.w3.org/1999/xhtml">
            <p>FORMULA: O4PX</p>
            <p>INCHI: NA</p>
            <p>SMILES: NA</p>
          </html>
        </notes>
      </species>
      <species id="M_ASP_tRNAs_c7" name="ASP_tRNAs[c]" compartment="c7" charge="-2">
        <notes>
          <html xmlns="http://www.w3.org/1999/xhtml">
            <p>FORMULA: O4PX</p>
            <p>INCHI: NA</p>
            <p>SMILES: NA</p>
          </html>
        </notes>
      </species>
      <species id="M_ASP_tRNAs_c9" name="ASP_tRNAs[c]" compartment="c9" charge="-2">
        <notes>
          <html xmlns="http://www.w3.org/1999/xhtml">
            <p>FORMULA: O4PX</p>
            <p>INCHI: NA</p>
            <p>SMILES: NA</p>
          </html>
        </notes>
      </species>
      <species id="M_GDP_D_GLUCOSE_c2" name="GDP-D-GLUCOSE" compartment="c2" charge="-2">
        <notes>
          <html xmlns="http://www.w3.org/1999/xhtml">
            <p>FORMULA: C16H23N5O16P2</p>
            <p>INCHI: InChI=1/C16H25N5O16P2/c17-16-19-12-6(13(28)20-16)18-3-21(12)14-10(26)8(24)5(34-14)2-33-38(29,30)37-39(31,32)36-15-11(27)9(25)7(23)4(1-22)35-15/h3-5,7-11,14-15,22-27H,1-2H2,(H,29,30)(H,31,32)(H3,17,19,20,28)/p-2/t4-,5-,7-,8-,9+,10-,11-,14-,15+/m1/s1/fC16H23N5O16P2/h20H,17H2/q-2</p>
            <p>SMILES: C2(=NC1(C(=O)NC(N)=NC=1N2C4(OC(COP(=O)([O-])OP(=O)([O-])OC3(OC(CO)C(O)C(O)C(O)3))C(O)C(O)4)))</p>
          </html>
        </notes>
      </species>
      <species id="M_GDP_D_GLUCOSE_c1" name="GDP-D-GLUCOSE" compartment="c1" charge="-2">
        <notes>
          <html xmlns="http://www.w3.org/1999/xhtml">
            <p>FORMULA: C16H23N5O16P2</p>
            <p>INCHI: InChI=1/C16H25N5O16P2/c17-16-19-12-6(13(28)20-16)18-3-21(12)14-10(26)8(24)5(34-14)2-33-38(29,30)37-39(31,32)36-15-11(27)9(25)7(23)4(1-22)35-15/h3-5,7-11,14-15,22-27H,1-2H2,(H,29,30)(H,31,32)(H3,17,19,20,28)/p-2/t4-,5-,7-,8-,9+,10-,11-,14-,15+/m1/s1/fC16H23N5O16P2/h20H,17H2/q-2</p>
            <p>SMILES: C2(=NC1(C(=O)NC(N)=NC=1N2C4(OC(COP(=O)([O-])OP(=O)([O-])OC3(OC(CO)C(O)C(O)C(O)3))C(O)C(O)4)))</p>
          </html>
        </notes>
      </species>
      <species id="M_GDP_D_GLUCOSE_c4" name="GDP-D-GLUCOSE" compartment="c4" charge="-2">
        <notes>
          <html xmlns="http://www.w3.org/1999/xhtml">
            <p>FORMULA: C16H23N5O16P2</p>
            <p>INCHI: InChI=1/C16H25N5O16P2/c17-16-19-12-6(13(28)20-16)18-3-21(12)14-10(26)8(24)5(34-14)2-33-38(29,30)37-39(31,32)36-15-11(27)9(25)7(23)4(1-22)35-15/h3-5,7-11,14-15,22-27H,1-2H2,(H,29,30)(H,31,32)(H3,17,19,20,28)/p-2/t4-,5-,7-,8-,9+,10-,11-,14-,15+/m1/s1/fC16H23N5O16P2/h20H,17H2/q-2</p>
            <p>SMILES: C2(=NC1(C(=O)NC(N)=NC=1N2C4(OC(COP(=O)([O-])OP(=O)([O-])OC3(OC(CO)C(O)C(O)C(O)3))C(O)C(O)4)))</p>
          </html>
        </notes>
      </species>
      <species id="M_GDP_D_GLUCOSE_c3" name="GDP-D-GLUCOSE" compartment="c3" charge="-2">
        <notes>
          <html xmlns="http://www.w3.org/1999/xhtml">
            <p>FORMULA: C16H23N5O16P2</p>
            <p>INCHI: InChI=1/C16H25N5O16P2/c17-16-19-12-6(13(28)20-16)18-3-21(12)14-10(26)8(24)5(34-14)2-33-38(29,30)37-39(31,32)36-15-11(27)9(25)7(23)4(1-22)35-15/h3-5,7-11,14-15,22-27H,1-2H2,(H,29,30)(H,31,32)(H3,17,19,20,28)/p-2/t4-,5-,7-,8-,9+,10-,11-,14-,15+/m1/s1/fC16H23N5O16P2/h20H,17H2/q-2</p>
            <p>SMILES: C2(=NC1(C(=O)NC(N)=NC=1N2C4(OC(COP(=O)([O-])OP(=O)([O-])OC3(OC(CO)C(O)C(O)C(O)3))C(O)C(O)4)))</p>
          </html>
        </notes>
      </species>
      <species id="M_GDP_D_GLUCOSE_c6" name="GDP-D-GLUCOSE" compartment="c6" charge="-2">
        <notes>
          <html xmlns="http://www.w3.org/1999/xhtml">
            <p>FORMULA: C16H23N5O16P2</p>
            <p>INCHI: InChI=1/C16H25N5O16P2/c17-16-19-12-6(13(28)20-16)18-3-21(12)14-10(26)8(24)5(34-14)2-33-38(29,30)37-39(31,32)36-15-11(27)9(25)7(23)4(1-22)35-15/h3-5,7-11,14-15,22-27H,1-2H2,(H,29,30)(H,31,32)(H3,17,19,20,28)/p-2/t4-,5-,7-,8-,9+,10-,11-,14-,15+/m1/s1/fC16H23N5O16P2/h20H,17H2/q-2</p>
            <p>SMILES: C2(=NC1(C(=O)NC(N)=NC=1N2C4(OC(COP(=O)([O-])OP(=O)([O-])OC3(OC(CO)C(O)C(O)C(O)3))C(O)C(O)4)))</p>
          </html>
        </notes>
      </species>
      <species id="M_GDP_D_GLUCOSE_c5" name="GDP-D-GLUCOSE" compartment="c5" charge="-2">
        <notes>
          <html xmlns="http://www.w3.org/1999/xhtml">
            <p>FORMULA: C16H23N5O16P2</p>
            <p>INCHI: InChI=1/C16H25N5O16P2/c17-16-19-12-6(13(28)20-16)18-3-21(12)14-10(26)8(24)5(34-14)2-33-38(29,30)37-39(31,32)36-15-11(27)9(25)7(23)4(1-22)35-15/h3-5,7-11,14-15,22-27H,1-2H2,(H,29,30)(H,31,32)(H3,17,19,20,28)/p-2/t4-,5-,7-,8-,9+,10-,11-,14-,15+/m1/s1/fC16H23N5O16P2/h20H,17H2/q-2</p>
            <p>SMILES: C2(=NC1(C(=O)NC(N)=NC=1N2C4(OC(COP(=O)([O-])OP(=O)([O-])OC3(OC(CO)C(O)C(O)C(O)3))C(O)C(O)4)))</p>
          </html>
        </notes>
      </species>
      <species id="M_GDP_D_GLUCOSE_c8" name="GDP-D-GLUCOSE" compartment="c8" charge="-2">
        <notes>
          <html xmlns="http://www.w3.org/1999/xhtml">
            <p>FORMULA: C16H23N5O16P2</p>
            <p>INCHI: InChI=1/C16H25N5O16P2/c17-16-19-12-6(13(28)20-16)18-3-21(12)14-10(26)8(24)5(34-14)2-33-38(29,30)37-39(31,32)36-15-11(27)9(25)7(23)4(1-22)35-15/h3-5,7-11,14-15,22-27H,1-2H2,(H,29,30)(H,31,32)(H3,17,19,20,28)/p-2/t4-,5-,7-,8-,9+,10-,11-,14-,15+/m1/s1/fC16H23N5O16P2/h20H,17H2/q-2</p>
            <p>SMILES: C2(=NC1(C(=O)NC(N)=NC=1N2C4(OC(COP(=O)([O-])OP(=O)([O-])OC3(OC(CO)C(O)C(O)C(O)3))C(O)C(O)4)))</p>
          </html>
        </notes>
      </species>
      <species id="M_GDP_D_GLUCOSE_c7" name="GDP-D-GLUCOSE" compartment="c7" charge="-2">
        <notes>
          <html xmlns="http://www.w3.org/1999/xhtml">
            <p>FORMULA: C16H23N5O16P2</p>
            <p>INCHI: InChI=1/C16H25N5O16P2/c17-16-19-12-6(13(28)20-16)18-3-21(12)14-10(26)8(24)5(34-14)2-33-38(29,30)37-39(31,32)36-15-11(27)9(25)7(23)4(1-22)35-15/h3-5,7-11,14-15,22-27H,1-2H2,(H,29,30)(H,31,32)(H3,17,19,20,28)/p-2/t4-,5-,7-,8-,9+,10-,11-,14-,15+/m1/s1/fC16H23N5O16P2/h20H,17H2/q-2</p>
            <p>SMILES: C2(=NC1(C(=O)NC(N)=NC=1N2C4(OC(COP(=O)([O-])OP(=O)([O-])OC3(OC(CO)C(O)C(O)C(O)3))C(O)C(O)4)))</p>
          </html>
        </notes>
      </species>
      <species id="M_SULFATE_e10" name="SULFATE" compartment="e10" charge="-2">
        <notes>
          <html xmlns="http://www.w3.org/1999/xhtml">
            <p>FORMULA: O4S1</p>
            <p>INCHI: InChI=1/H2O4S/c1-5(2,3)4/h(H2,1,2,3,4)/p-2</p>
            <p>SMILES: O=S(=O)([O-])[O-]</p>
          </html>
        </notes>
      </species>
      <species id="M_FRUCTOSE_16_DIPHOSPHATE_c4" name="FRUCTOSE-16-DIPHOSPHATE" compartment="c4" charge="-4">
        <notes>
          <html xmlns="http://www.w3.org/1999/xhtml">
            <p>FORMULA: C6H10O12P2</p>
            <p>INCHI: InChI=1/C6H14O12P2/c7-4-3(1-16-19(10,11)12)18-6(9,5(4)8)2-17-20(13,14)15/h3-5,7-9H,1-2H2,(H2,10,11,12)(H2,13,14,15)/p-4/t3-,4-,5+,6-/m1/s1/fC6H10O12P2/q-4</p>
            <p>SMILES: C(C1(C(C(C(O1)(COP([O-])([O-])=O)O)O)O))OP([O-])([O-])=O</p>
          </html>
        </notes>
      </species>
      <species id="M_aPi_c5" name="aPi[c]" compartment="c5" charge="-1">
        <notes>
          <html xmlns="http://www.w3.org/1999/xhtml">
            <p>FORMULA: H2O4P</p>
            <p>INCHI: NA</p>
            <p>SMILES: NA</p>
          </html>
        </notes>
      </species>
      <species id="M_2_KETOGLUTARATE_p5" name="2-KETOGLUTARATE" compartment="p5" charge="-2">
        <notes>
          <html xmlns="http://www.w3.org/1999/xhtml">
            <p>FORMULA: C5H4O5</p>
            <p>INCHI: InChI=1/C5H6O5/c6-3(5(9)10)1-2-4(7)8/h1-2H2,(H,7,8)(H,9,10)/p-2/fC5H4O5/q-2</p>
            <p>SMILES: C(CC(=O)C([O-])=O)C([O-])=O</p>
          </html>
        </notes>
      </species>
      <species id="M_FRUCTOSE_16_DIPHOSPHATE_c3" name="FRUCTOSE-16-DIPHOSPHATE" compartment="c3" charge="-4">
        <notes>
          <html xmlns="http://www.w3.org/1999/xhtml">
            <p>FORMULA: C6H10O12P2</p>
            <p>INCHI: InChI=1/C6H14O12P2/c7-4-3(1-16-19(10,11)12)18-6(9,5(4)8)2-17-20(13,14)15/h3-5,7-9H,1-2H2,(H2,10,11,12)(H2,13,14,15)/p-4/t3-,4-,5+,6-/m1/s1/fC6H10O12P2/q-4</p>
            <p>SMILES: C(C1(C(C(C(O1)(COP([O-])([O-])=O)O)O)O))OP([O-])([O-])=O</p>
          </html>
        </notes>
      </species>
      <species id="M_aPi_c4" name="aPi[c]" compartment="c4" charge="-1">
        <notes>
          <html xmlns="http://www.w3.org/1999/xhtml">
            <p>FORMULA: H2O4P</p>
            <p>INCHI: NA</p>
            <p>SMILES: NA</p>
          </html>
        </notes>
      </species>
      <species id="M_2_KETOGLUTARATE_p4" name="2-KETOGLUTARATE" compartment="p4" charge="-2">
        <notes>
          <html xmlns="http://www.w3.org/1999/xhtml">
            <p>FORMULA: C5H4O5</p>
            <p>INCHI: InChI=1/C5H6O5/c6-3(5(9)10)1-2-4(7)8/h1-2H2,(H,7,8)(H,9,10)/p-2/fC5H4O5/q-2</p>
            <p>SMILES: C(CC(=O)C([O-])=O)C([O-])=O</p>
          </html>
        </notes>
      </species>
      <species id="M_FRUCTOSE_16_DIPHOSPHATE_c2" name="FRUCTOSE-16-DIPHOSPHATE" compartment="c2" charge="-4">
        <notes>
          <html xmlns="http://www.w3.org/1999/xhtml">
            <p>FORMULA: C6H10O12P2</p>
            <p>INCHI: InChI=1/C6H14O12P2/c7-4-3(1-16-19(10,11)12)18-6(9,5(4)8)2-17-20(13,14)15/h3-5,7-9H,1-2H2,(H2,10,11,12)(H2,13,14,15)/p-4/t3-,4-,5+,6-/m1/s1/fC6H10O12P2/q-4</p>
            <p>SMILES: C(C1(C(C(C(O1)(COP([O-])([O-])=O)O)O)O))OP([O-])([O-])=O</p>
          </html>
        </notes>
      </species>
      <species id="M_aPi_c7" name="aPi[c]" compartment="c7" charge="-1">
        <notes>
          <html xmlns="http://www.w3.org/1999/xhtml">
            <p>FORMULA: H2O4P</p>
            <p>INCHI: NA</p>
            <p>SMILES: NA</p>
          </html>
        </notes>
      </species>
      <species id="M_2_KETOGLUTARATE_p3" name="2-KETOGLUTARATE" compartment="p3" charge="-2">
        <notes>
          <html xmlns="http://www.w3.org/1999/xhtml">
            <p>FORMULA: C5H4O5</p>
            <p>INCHI: InChI=1/C5H6O5/c6-3(5(9)10)1-2-4(7)8/h1-2H2,(H,7,8)(H,9,10)/p-2/fC5H4O5/q-2</p>
            <p>SMILES: C(CC(=O)C([O-])=O)C([O-])=O</p>
          </html>
        </notes>
      </species>
      <species id="M_FRUCTOSE_16_DIPHOSPHATE_c1" name="FRUCTOSE-16-DIPHOSPHATE" compartment="c1" charge="-4">
        <notes>
          <html xmlns="http://www.w3.org/1999/xhtml">
            <p>FORMULA: C6H10O12P2</p>
            <p>INCHI: InChI=1/C6H14O12P2/c7-4-3(1-16-19(10,11)12)18-6(9,5(4)8)2-17-20(13,14)15/h3-5,7-9H,1-2H2,(H2,10,11,12)(H2,13,14,15)/p-4/t3-,4-,5+,6-/m1/s1/fC6H10O12P2/q-4</p>
            <p>SMILES: C(C1(C(C(C(O1)(COP([O-])([O-])=O)O)O)O))OP([O-])([O-])=O</p>
          </html>
        </notes>
      </species>
      <species id="M_aPi_c6" name="aPi[c]" compartment="c6" charge="-1">
        <notes>
          <html xmlns="http://www.w3.org/1999/xhtml">
            <p>FORMULA: H2O4P</p>
            <p>INCHI: NA</p>
            <p>SMILES: NA</p>
          </html>
        </notes>
      </species>
      <species id="M_2_KETOGLUTARATE_p2" name="2-KETOGLUTARATE" compartment="p2" charge="-2">
        <notes>
          <html xmlns="http://www.w3.org/1999/xhtml">
            <p>FORMULA: C5H4O5</p>
            <p>INCHI: InChI=1/C5H6O5/c6-3(5(9)10)1-2-4(7)8/h1-2H2,(H,7,8)(H,9,10)/p-2/fC5H4O5/q-2</p>
            <p>SMILES: C(CC(=O)C([O-])=O)C([O-])=O</p>
          </html>
        </notes>
      </species>
      <species id="M_FRUCTOSE_16_DIPHOSPHATE_c8" name="FRUCTOSE-16-DIPHOSPHATE" compartment="c8" charge="-4">
        <notes>
          <html xmlns="http://www.w3.org/1999/xhtml">
            <p>FORMULA: C6H10O12P2</p>
            <p>INCHI: InChI=1/C6H14O12P2/c7-4-3(1-16-19(10,11)12)18-6(9,5(4)8)2-17-20(13,14)15/h3-5,7-9H,1-2H2,(H2,10,11,12)(H2,13,14,15)/p-4/t3-,4-,5+,6-/m1/s1/fC6H10O12P2/q-4</p>
            <p>SMILES: C(C1(C(C(C(O1)(COP([O-])([O-])=O)O)O)O))OP([O-])([O-])=O</p>
          </html>
        </notes>
      </species>
      <species id="M_aPi_c9" name="aPi[c]" compartment="c9" charge="-1">
        <notes>
          <html xmlns="http://www.w3.org/1999/xhtml">
            <p>FORMULA: H2O4P</p>
            <p>INCHI: NA</p>
            <p>SMILES: NA</p>
          </html>
        </notes>
      </species>
      <species id="M_2_KETOGLUTARATE_p9" name="2-KETOGLUTARATE" compartment="p9" charge="-2">
        <notes>
          <html xmlns="http://www.w3.org/1999/xhtml">
            <p>FORMULA: C5H4O5</p>
            <p>INCHI: InChI=1/C5H6O5/c6-3(5(9)10)1-2-4(7)8/h1-2H2,(H,7,8)(H,9,10)/p-2/fC5H4O5/q-2</p>
            <p>SMILES: C(CC(=O)C([O-])=O)C([O-])=O</p>
          </html>
        </notes>
      </species>
      <species id="M_FRUCTOSE_16_DIPHOSPHATE_c7" name="FRUCTOSE-16-DIPHOSPHATE" compartment="c7" charge="-4">
        <notes>
          <html xmlns="http://www.w3.org/1999/xhtml">
            <p>FORMULA: C6H10O12P2</p>
            <p>INCHI: InChI=1/C6H14O12P2/c7-4-3(1-16-19(10,11)12)18-6(9,5(4)8)2-17-20(13,14)15/h3-5,7-9H,1-2H2,(H2,10,11,12)(H2,13,14,15)/p-4/t3-,4-,5+,6-/m1/s1/fC6H10O12P2/q-4</p>
            <p>SMILES: C(C1(C(C(C(O1)(COP([O-])([O-])=O)O)O)O))OP([O-])([O-])=O</p>
          </html>
        </notes>
      </species>
      <species id="M_aPi_c8" name="aPi[c]" compartment="c8" charge="-1">
        <notes>
          <html xmlns="http://www.w3.org/1999/xhtml">
            <p>FORMULA: H2O4P</p>
            <p>INCHI: NA</p>
            <p>SMILES: NA</p>
          </html>
        </notes>
      </species>
      <species id="M_2_KETOGLUTARATE_p8" name="2-KETOGLUTARATE" compartment="p8" charge="-2">
        <notes>
          <html xmlns="http://www.w3.org/1999/xhtml">
            <p>FORMULA: C5H4O5</p>
            <p>INCHI: InChI=1/C5H6O5/c6-3(5(9)10)1-2-4(7)8/h1-2H2,(H,7,8)(H,9,10)/p-2/fC5H4O5/q-2</p>
            <p>SMILES: C(CC(=O)C([O-])=O)C([O-])=O</p>
          </html>
        </notes>
      </species>
      <species id="M_FRUCTOSE_16_DIPHOSPHATE_c6" name="FRUCTOSE-16-DIPHOSPHATE" compartment="c6" charge="-4">
        <notes>
          <html xmlns="http://www.w3.org/1999/xhtml">
            <p>FORMULA: C6H10O12P2</p>
            <p>INCHI: InChI=1/C6H14O12P2/c7-4-3(1-16-19(10,11)12)18-6(9,5(4)8)2-17-20(13,14)15/h3-5,7-9H,1-2H2,(H2,10,11,12)(H2,13,14,15)/p-4/t3-,4-,5+,6-/m1/s1/fC6H10O12P2/q-4</p>
            <p>SMILES: C(C1(C(C(C(O1)(COP([O-])([O-])=O)O)O)O))OP([O-])([O-])=O</p>
          </html>
        </notes>
      </species>
      <species id="M_2_KETOGLUTARATE_p7" name="2-KETOGLUTARATE" compartment="p7" charge="-2">
        <notes>
          <html xmlns="http://www.w3.org/1999/xhtml">
            <p>FORMULA: C5H4O5</p>
            <p>INCHI: InChI=1/C5H6O5/c6-3(5(9)10)1-2-4(7)8/h1-2H2,(H,7,8)(H,9,10)/p-2/fC5H4O5/q-2</p>
            <p>SMILES: C(CC(=O)C([O-])=O)C([O-])=O</p>
          </html>
        </notes>
      </species>
      <species id="M_FRUCTOSE_16_DIPHOSPHATE_c5" name="FRUCTOSE-16-DIPHOSPHATE" compartment="c5" charge="-4">
        <notes>
          <html xmlns="http://www.w3.org/1999/xhtml">
            <p>FORMULA: C6H10O12P2</p>
            <p>INCHI: InChI=1/C6H14O12P2/c7-4-3(1-16-19(10,11)12)18-6(9,5(4)8)2-17-20(13,14)15/h3-5,7-9H,1-2H2,(H2,10,11,12)(H2,13,14,15)/p-4/t3-,4-,5+,6-/m1/s1/fC6H10O12P2/q-4</p>
            <p>SMILES: C(C1(C(C(C(O1)(COP([O-])([O-])=O)O)O)O))OP([O-])([O-])=O</p>
          </html>
        </notes>
      </species>
      <species id="M_2_KETOGLUTARATE_p6" name="2-KETOGLUTARATE" compartment="p6" charge="-2">
        <notes>
          <html xmlns="http://www.w3.org/1999/xhtml">
            <p>FORMULA: C5H4O5</p>
            <p>INCHI: InChI=1/C5H6O5/c6-3(5(9)10)1-2-4(7)8/h1-2H2,(H,7,8)(H,9,10)/p-2/fC5H4O5/q-2</p>
            <p>SMILES: C(CC(=O)C([O-])=O)C([O-])=O</p>
          </html>
        </notes>
      </species>
      <species id="M_aPi_c1" name="aPi[c]" compartment="c1" charge="-1">
        <notes>
          <html xmlns="http://www.w3.org/1999/xhtml">
            <p>FORMULA: H2O4P</p>
            <p>INCHI: NA</p>
            <p>SMILES: NA</p>
          </html>
        </notes>
      </species>
      <species id="M_2_KETOGLUTARATE_p1" name="2-KETOGLUTARATE" compartment="p1" charge="-2">
        <notes>
          <html xmlns="http://www.w3.org/1999/xhtml">
            <p>FORMULA: C5H4O5</p>
            <p>INCHI: InChI=1/C5H6O5/c6-3(5(9)10)1-2-4(7)8/h1-2H2,(H,7,8)(H,9,10)/p-2/fC5H4O5/q-2</p>
            <p>SMILES: C(CC(=O)C([O-])=O)C([O-])=O</p>
          </html>
        </notes>
      </species>
      <species id="M_aPi_c3" name="aPi[c]" compartment="c3" charge="-1">
        <notes>
          <html xmlns="http://www.w3.org/1999/xhtml">
            <p>FORMULA: H2O4P</p>
            <p>INCHI: NA</p>
            <p>SMILES: NA</p>
          </html>
        </notes>
      </species>
      <species id="M_aPi_c2" name="aPi[c]" compartment="c2" charge="-1">
        <notes>
          <html xmlns="http://www.w3.org/1999/xhtml">
            <p>FORMULA: H2O4P</p>
            <p>INCHI: NA</p>
            <p>SMILES: NA</p>
          </html>
        </notes>
      </species>
      <species id="M_GERANYLGERANYL_PP_p10" name="GERANYLGERANYL-PP" compartment="p10" charge="-3">
        <notes>
          <html xmlns="http://www.w3.org/1999/xhtml">
            <p>FORMULA: C20H33O7P2</p>
            <p>INCHI: InChI=1/C20H36O7P2/c1-17(2)9-6-10-18(3)11-7-12-19(4)13-8-14-20(5)15-16-26-29(24,25)27-28(21,22)23/h9,11,13,15H,6-8,10,12,14,16H2,1-5H3,(H,24,25)(H2,21,22,23)/p-3/b18-11+,19-13+,20-15+/fC20H33O7P2/q-3</p>
            <p>SMILES: CC(C)=CCCC(C)=CCCC(C)=CCCC(C)=CCOP(=O)([O-])OP(=O)([O-])[O-]</p>
          </html>
        </notes>
      </species>
      <species id="M_FRUCTOSE_16_DIPHOSPHATE_c9" name="FRUCTOSE-16-DIPHOSPHATE" compartment="c9" charge="-4">
        <notes>
          <html xmlns="http://www.w3.org/1999/xhtml">
            <p>FORMULA: C6H10O12P2</p>
            <p>INCHI: InChI=1/C6H14O12P2/c7-4-3(1-16-19(10,11)12)18-6(9,5(4)8)2-17-20(13,14)15/h3-5,7-9H,1-2H2,(H2,10,11,12)(H2,13,14,15)/p-4/t3-,4-,5+,6-/m1/s1/fC6H10O12P2/q-4</p>
            <p>SMILES: C(C1(C(C(C(O1)(COP([O-])([O-])=O)O)O)O))OP([O-])([O-])=O</p>
          </html>
        </notes>
      </species>
      <species id="M_SUC_m7" name="SUC" compartment="m7" charge="-2">
        <notes>
          <html xmlns="http://www.w3.org/1999/xhtml">
            <p>FORMULA: C4H4O4</p>
            <p>INCHI: InChI=1/C4H6O4/c5-3(6)1-2-4(7)8/h1-2H2,(H,5,6)(H,7,8)/p-2/fC4H4O4/q-2</p>
            <p>SMILES: C(C([O-])=O)CC([O-])=O</p>
          </html>
        </notes>
      </species>
      <species id="M_SUC_m8" name="SUC" compartment="m8" charge="-2">
        <notes>
          <html xmlns="http://www.w3.org/1999/xhtml">
            <p>FORMULA: C4H4O4</p>
            <p>INCHI: InChI=1/C4H6O4/c5-3(6)1-2-4(7)8/h1-2H2,(H,5,6)(H,7,8)/p-2/fC4H4O4/q-2</p>
            <p>SMILES: C(C([O-])=O)CC([O-])=O</p>
          </html>
        </notes>
      </species>
      <species id="M_SUC_m5" name="SUC" compartment="m5" charge="-2">
        <notes>
          <html xmlns="http://www.w3.org/1999/xhtml">
            <p>FORMULA: C4H4O4</p>
            <p>INCHI: InChI=1/C4H6O4/c5-3(6)1-2-4(7)8/h1-2H2,(H,5,6)(H,7,8)/p-2/fC4H4O4/q-2</p>
            <p>SMILES: C(C([O-])=O)CC([O-])=O</p>
          </html>
        </notes>
      </species>
      <species id="M_SUC_m6" name="SUC" compartment="m6" charge="-2">
        <notes>
          <html xmlns="http://www.w3.org/1999/xhtml">
            <p>FORMULA: C4H4O4</p>
            <p>INCHI: InChI=1/C4H6O4/c5-3(6)1-2-4(7)8/h1-2H2,(H,5,6)(H,7,8)/p-2/fC4H4O4/q-2</p>
            <p>SMILES: C(C([O-])=O)CC([O-])=O</p>
          </html>
        </notes>
      </species>
      <species id="M_SUC_m9" name="SUC" compartment="m9" charge="-2">
        <notes>
          <html xmlns="http://www.w3.org/1999/xhtml">
            <p>FORMULA: C4H4O4</p>
            <p>INCHI: InChI=1/C4H6O4/c5-3(6)1-2-4(7)8/h1-2H2,(H,5,6)(H,7,8)/p-2/fC4H4O4/q-2</p>
            <p>SMILES: C(C([O-])=O)CC([O-])=O</p>
          </html>
        </notes>
      </species>
      <species id="M_LYS_tRNAs_c10" name="LYS_tRNAs[c]" compartment="c10" charge="-2">
        <notes>
          <html xmlns="http://www.w3.org/1999/xhtml">
            <p>FORMULA: O4PX</p>
            <p>INCHI: NA</p>
            <p>SMILES: NA</p>
          </html>
        </notes>
      </species>
      <species id="M_SUC_m3" name="SUC" compartment="m3" charge="-2">
        <notes>
          <html xmlns="http://www.w3.org/1999/xhtml">
            <p>FORMULA: C4H4O4</p>
            <p>INCHI: InChI=1/C4H6O4/c5-3(6)1-2-4(7)8/h1-2H2,(H,5,6)(H,7,8)/p-2/fC4H4O4/q-2</p>
            <p>SMILES: C(C([O-])=O)CC([O-])=O</p>
          </html>
        </notes>
      </species>
      <species id="M_SUC_m4" name="SUC" compartment="m4" charge="-2">
        <notes>
          <html xmlns="http://www.w3.org/1999/xhtml">
            <p>FORMULA: C4H4O4</p>
            <p>INCHI: InChI=1/C4H6O4/c5-3(6)1-2-4(7)8/h1-2H2,(H,5,6)(H,7,8)/p-2/fC4H4O4/q-2</p>
            <p>SMILES: C(C([O-])=O)CC([O-])=O</p>
          </html>
        </notes>
      </species>
      <species id="M_SUC_m1" name="SUC" compartment="m1" charge="-2">
        <notes>
          <html xmlns="http://www.w3.org/1999/xhtml">
            <p>FORMULA: C4H4O4</p>
            <p>INCHI: InChI=1/C4H6O4/c5-3(6)1-2-4(7)8/h1-2H2,(H,5,6)(H,7,8)/p-2/fC4H4O4/q-2</p>
            <p>SMILES: C(C([O-])=O)CC([O-])=O</p>
          </html>
        </notes>
      </species>
      <species id="M_SUC_m2" name="SUC" compartment="m2" charge="-2">
        <notes>
          <html xmlns="http://www.w3.org/1999/xhtml">
            <p>FORMULA: C4H4O4</p>
            <p>INCHI: InChI=1/C4H6O4/c5-3(6)1-2-4(7)8/h1-2H2,(H,5,6)(H,7,8)/p-2/fC4H4O4/q-2</p>
            <p>SMILES: C(C([O-])=O)CC([O-])=O</p>
          </html>
        </notes>
      </species>
      <species id="M_HOMO_CYS_p1" name="HOMO-CYS" compartment="p1" charge="0">
        <notes>
          <html xmlns="http://www.w3.org/1999/xhtml">
            <p>FORMULA: C4H9N1O2S1</p>
            <p>INCHI: InChI=1/C4H9NO2S/c5-3(1-2-8)4(6)7/h3,8H,1-2,5H2,(H,6,7)/t3-/m1/s1/f/h5H</p>
            <p>SMILES: C(C(CCS)[N+])(=O)[O-]</p>
          </html>
        </notes>
      </species>
      <species id="M_GLYCERATE_p4" name="GLYCERATE" compartment="p4" charge="-1">
        <notes>
          <html xmlns="http://www.w3.org/1999/xhtml">
            <p>FORMULA: C3H5O4</p>
            <p>INCHI: InChI=1/C3H6O4/c4-1-2(5)3(6)7/h2,4-5H,1H2,(H,6,7)/p-1/fC3H5O4/q-1</p>
            <p>SMILES: C(C(O)C(=O)[O-])O</p>
          </html>
        </notes>
      </species>
      <species id="M_GLYCERATE_p3" name="GLYCERATE" compartment="p3" charge="-1">
        <notes>
          <html xmlns="http://www.w3.org/1999/xhtml">
            <p>FORMULA: C3H5O4</p>
            <p>INCHI: InChI=1/C3H6O4/c4-1-2(5)3(6)7/h2,4-5H,1H2,(H,6,7)/p-1/fC3H5O4/q-1</p>
            <p>SMILES: C(C(O)C(=O)[O-])O</p>
          </html>
        </notes>
      </species>
      <species id="M_GLYCERATE_p2" name="GLYCERATE" compartment="p2" charge="-1">
        <notes>
          <html xmlns="http://www.w3.org/1999/xhtml">
            <p>FORMULA: C3H5O4</p>
            <p>INCHI: InChI=1/C3H6O4/c4-1-2(5)3(6)7/h2,4-5H,1H2,(H,6,7)/p-1/fC3H5O4/q-1</p>
            <p>SMILES: C(C(O)C(=O)[O-])O</p>
          </html>
        </notes>
      </species>
      <species id="M_GLYCERATE_p1" name="GLYCERATE" compartment="p1" charge="-1">
        <notes>
          <html xmlns="http://www.w3.org/1999/xhtml">
            <p>FORMULA: C3H5O4</p>
            <p>INCHI: InChI=1/C3H6O4/c4-1-2(5)3(6)7/h2,4-5H,1H2,(H,6,7)/p-1/fC3H5O4/q-1</p>
            <p>SMILES: C(C(O)C(=O)[O-])O</p>
          </html>
        </notes>
      </species>
      <species id="M_HOMO_CYS_p7" name="HOMO-CYS" compartment="p7" charge="0">
        <notes>
          <html xmlns="http://www.w3.org/1999/xhtml">
            <p>FORMULA: C4H9N1O2S1</p>
            <p>INCHI: InChI=1/C4H9NO2S/c5-3(1-2-8)4(6)7/h3,8H,1-2,5H2,(H,6,7)/t3-/m1/s1/f/h5H</p>
            <p>SMILES: C(C(CCS)[N+])(=O)[O-]</p>
          </html>
        </notes>
      </species>
      <species id="M_GLUTACONYL_COA_x5" name="GLUTACONYL-COA" compartment="x5" charge="-5">
        <notes>
          <html xmlns="http://www.w3.org/1999/xhtml">
            <p>FORMULA: C26H35N7O19P3S</p>
            <p>INCHI: InChI=1S/C26H40N7O19P3S/c1-26(2,21(39)24(40)29-7-6-15(34)28-8-9-56-17(37)5-3-4-16(35)36)11-49-55(46,47)52-54(44,45)48-10-14-20(51-53(41,42)43)19(38)25(50-14)33-13-32-18-22(27)30-12-31-23(18)33/h3,5,12-14,19-21,25,38-39H,4,6-11H2,1-2H3,(H,28,34)(H,29,40)(H,35,36)(H,44,45)(H,46,47)(H2,27,30,31)(H2,41,42,43)/p-5/b5-3+/t14-,19-,20-,21+,25-/m1/s1</p>
            <p>SMILES: CC(C)(C(O)C(=O)NCCC(=O)NCCSC(C=CCC(=O)[O-])=O)COP(=O)(OP(=O)(OCC1(C(OP([O-])(=O)[O-])C(O)C(O1)N3(C2(=C(C(N)=NC=N2)N=C3))))[O-])[O-]</p>
          </html>
        </notes>
      </species>
      <species id="M_HOMO_CYS_p6" name="HOMO-CYS" compartment="p6" charge="0">
        <notes>
          <html xmlns="http://www.w3.org/1999/xhtml">
            <p>FORMULA: C4H9N1O2S1</p>
            <p>INCHI: InChI=1/C4H9NO2S/c5-3(1-2-8)4(6)7/h3,8H,1-2,5H2,(H,6,7)/t3-/m1/s1/f/h5H</p>
            <p>SMILES: C(C(CCS)[N+])(=O)[O-]</p>
          </html>
        </notes>
      </species>
      <species id="M_GLUTACONYL_COA_x6" name="GLUTACONYL-COA" compartment="x6" charge="-5">
        <notes>
          <html xmlns="http://www.w3.org/1999/xhtml">
            <p>FORMULA: C26H35N7O19P3S</p>
            <p>INCHI: InChI=1S/C26H40N7O19P3S/c1-26(2,21(39)24(40)29-7-6-15(34)28-8-9-56-17(37)5-3-4-16(35)36)11-49-55(46,47)52-54(44,45)48-10-14-20(51-53(41,42)43)19(38)25(50-14)33-13-32-18-22(27)30-12-31-23(18)33/h3,5,12-14,19-21,25,38-39H,4,6-11H2,1-2H3,(H,28,34)(H,29,40)(H,35,36)(H,44,45)(H,46,47)(H2,27,30,31)(H2,41,42,43)/p-5/b5-3+/t14-,19-,20-,21+,25-/m1/s1</p>
            <p>SMILES: CC(C)(C(O)C(=O)NCCC(=O)NCCSC(C=CCC(=O)[O-])=O)COP(=O)(OP(=O)(OCC1(C(OP([O-])(=O)[O-])C(O)C(O1)N3(C2(=C(C(N)=NC=N2)N=C3))))[O-])[O-]</p>
          </html>
        </notes>
      </species>
      <species id="M_HOMO_CYS_p9" name="HOMO-CYS" compartment="p9" charge="0">
        <notes>
          <html xmlns="http://www.w3.org/1999/xhtml">
            <p>FORMULA: C4H9N1O2S1</p>
            <p>INCHI: InChI=1/C4H9NO2S/c5-3(1-2-8)4(6)7/h3,8H,1-2,5H2,(H,6,7)/t3-/m1/s1/f/h5H</p>
            <p>SMILES: C(C(CCS)[N+])(=O)[O-]</p>
          </html>
        </notes>
      </species>
      <species id="M_GLUTACONYL_COA_x7" name="GLUTACONYL-COA" compartment="x7" charge="-5">
        <notes>
          <html xmlns="http://www.w3.org/1999/xhtml">
            <p>FORMULA: C26H35N7O19P3S</p>
            <p>INCHI: InChI=1S/C26H40N7O19P3S/c1-26(2,21(39)24(40)29-7-6-15(34)28-8-9-56-17(37)5-3-4-16(35)36)11-49-55(46,47)52-54(44,45)48-10-14-20(51-53(41,42)43)19(38)25(50-14)33-13-32-18-22(27)30-12-31-23(18)33/h3,5,12-14,19-21,25,38-39H,4,6-11H2,1-2H3,(H,28,34)(H,29,40)(H,35,36)(H,44,45)(H,46,47)(H2,27,30,31)(H2,41,42,43)/p-5/b5-3+/t14-,19-,20-,21+,25-/m1/s1</p>
            <p>SMILES: CC(C)(C(O)C(=O)NCCC(=O)NCCSC(C=CCC(=O)[O-])=O)COP(=O)(OP(=O)(OCC1(C(OP([O-])(=O)[O-])C(O)C(O1)N3(C2(=C(C(N)=NC=N2)N=C3))))[O-])[O-]</p>
          </html>
        </notes>
      </species>
      <species id="M_HOMO_CYS_p8" name="HOMO-CYS" compartment="p8" charge="0">
        <notes>
          <html xmlns="http://www.w3.org/1999/xhtml">
            <p>FORMULA: C4H9N1O2S1</p>
            <p>INCHI: InChI=1/C4H9NO2S/c5-3(1-2-8)4(6)7/h3,8H,1-2,5H2,(H,6,7)/t3-/m1/s1/f/h5H</p>
            <p>SMILES: C(C(CCS)[N+])(=O)[O-]</p>
          </html>
        </notes>
      </species>
      <species id="M_GLUTACONYL_COA_x8" name="GLUTACONYL-COA" compartment="x8" charge="-5">
        <notes>
          <html xmlns="http://www.w3.org/1999/xhtml">
            <p>FORMULA: C26H35N7O19P3S</p>
            <p>INCHI: InChI=1S/C26H40N7O19P3S/c1-26(2,21(39)24(40)29-7-6-15(34)28-8-9-56-17(37)5-3-4-16(35)36)11-49-55(46,47)52-54(44,45)48-10-14-20(51-53(41,42)43)19(38)25(50-14)33-13-32-18-22(27)30-12-31-23(18)33/h3,5,12-14,19-21,25,38-39H,4,6-11H2,1-2H3,(H,28,34)(H,29,40)(H,35,36)(H,44,45)(H,46,47)(H2,27,30,31)(H2,41,42,43)/p-5/b5-3+/t14-,19-,20-,21+,25-/m1/s1</p>
            <p>SMILES: CC(C)(C(O)C(=O)NCCC(=O)NCCSC(C=CCC(=O)[O-])=O)COP(=O)(OP(=O)(OCC1(C(OP([O-])(=O)[O-])C(O)C(O1)N3(C2(=C(C(N)=NC=N2)N=C3))))[O-])[O-]</p>
          </html>
        </notes>
      </species>
      <species id="M_HOMO_CYS_p3" name="HOMO-CYS" compartment="p3" charge="0">
        <notes>
          <html xmlns="http://www.w3.org/1999/xhtml">
            <p>FORMULA: C4H9N1O2S1</p>
            <p>INCHI: InChI=1/C4H9NO2S/c5-3(1-2-8)4(6)7/h3,8H,1-2,5H2,(H,6,7)/t3-/m1/s1/f/h5H</p>
            <p>SMILES: C(C(CCS)[N+])(=O)[O-]</p>
          </html>
        </notes>
      </species>
      <species id="M_GLUTACONYL_COA_x1" name="GLUTACONYL-COA" compartment="x1" charge="-5">
        <notes>
          <html xmlns="http://www.w3.org/1999/xhtml">
            <p>FORMULA: C26H35N7O19P3S</p>
            <p>INCHI: InChI=1S/C26H40N7O19P3S/c1-26(2,21(39)24(40)29-7-6-15(34)28-8-9-56-17(37)5-3-4-16(35)36)11-49-55(46,47)52-54(44,45)48-10-14-20(51-53(41,42)43)19(38)25(50-14)33-13-32-18-22(27)30-12-31-23(18)33/h3,5,12-14,19-21,25,38-39H,4,6-11H2,1-2H3,(H,28,34)(H,29,40)(H,35,36)(H,44,45)(H,46,47)(H2,27,30,31)(H2,41,42,43)/p-5/b5-3+/t14-,19-,20-,21+,25-/m1/s1</p>
            <p>SMILES: CC(C)(C(O)C(=O)NCCC(=O)NCCSC(C=CCC(=O)[O-])=O)COP(=O)(OP(=O)(OCC1(C(OP([O-])(=O)[O-])C(O)C(O1)N3(C2(=C(C(N)=NC=N2)N=C3))))[O-])[O-]</p>
          </html>
        </notes>
      </species>
      <species id="M_HOMO_CYS_p2" name="HOMO-CYS" compartment="p2" charge="0">
        <notes>
          <html xmlns="http://www.w3.org/1999/xhtml">
            <p>FORMULA: C4H9N1O2S1</p>
            <p>INCHI: InChI=1/C4H9NO2S/c5-3(1-2-8)4(6)7/h3,8H,1-2,5H2,(H,6,7)/t3-/m1/s1/f/h5H</p>
            <p>SMILES: C(C(CCS)[N+])(=O)[O-]</p>
          </html>
        </notes>
      </species>
      <species id="M_GLUTACONYL_COA_x2" name="GLUTACONYL-COA" compartment="x2" charge="-5">
        <notes>
          <html xmlns="http://www.w3.org/1999/xhtml">
            <p>FORMULA: C26H35N7O19P3S</p>
            <p>INCHI: InChI=1S/C26H40N7O19P3S/c1-26(2,21(39)24(40)29-7-6-15(34)28-8-9-56-17(37)5-3-4-16(35)36)11-49-55(46,47)52-54(44,45)48-10-14-20(51-53(41,42)43)19(38)25(50-14)33-13-32-18-22(27)30-12-31-23(18)33/h3,5,12-14,19-21,25,38-39H,4,6-11H2,1-2H3,(H,28,34)(H,29,40)(H,35,36)(H,44,45)(H,46,47)(H2,27,30,31)(H2,41,42,43)/p-5/b5-3+/t14-,19-,20-,21+,25-/m1/s1</p>
            <p>SMILES: CC(C)(C(O)C(=O)NCCC(=O)NCCSC(C=CCC(=O)[O-])=O)COP(=O)(OP(=O)(OCC1(C(OP([O-])(=O)[O-])C(O)C(O1)N3(C2(=C(C(N)=NC=N2)N=C3))))[O-])[O-]</p>
          </html>
        </notes>
      </species>
      <species id="M_Trans_D2_decenoyl_ACPs_p10" name="Trans_D2_decenoyl_ACPs[p]" compartment="p10" charge="0">
        <notes>
          <html xmlns="http://www.w3.org/1999/xhtml">
            <p>FORMULA: C10H17OX</p>
            <p>INCHI: NA</p>
            <p>SMILES: NA</p>
          </html>
        </notes>
      </species>
      <species id="M_HOMO_CYS_p5" name="HOMO-CYS" compartment="p5" charge="0">
        <notes>
          <html xmlns="http://www.w3.org/1999/xhtml">
            <p>FORMULA: C4H9N1O2S1</p>
            <p>INCHI: InChI=1/C4H9NO2S/c5-3(1-2-8)4(6)7/h3,8H,1-2,5H2,(H,6,7)/t3-/m1/s1/f/h5H</p>
            <p>SMILES: C(C(CCS)[N+])(=O)[O-]</p>
          </html>
        </notes>
      </species>
      <species id="M_GLUTACONYL_COA_x3" name="GLUTACONYL-COA" compartment="x3" charge="-5">
        <notes>
          <html xmlns="http://www.w3.org/1999/xhtml">
            <p>FORMULA: C26H35N7O19P3S</p>
            <p>INCHI: InChI=1S/C26H40N7O19P3S/c1-26(2,21(39)24(40)29-7-6-15(34)28-8-9-56-17(37)5-3-4-16(35)36)11-49-55(46,47)52-54(44,45)48-10-14-20(51-53(41,42)43)19(38)25(50-14)33-13-32-18-22(27)30-12-31-23(18)33/h3,5,12-14,19-21,25,38-39H,4,6-11H2,1-2H3,(H,28,34)(H,29,40)(H,35,36)(H,44,45)(H,46,47)(H2,27,30,31)(H2,41,42,43)/p-5/b5-3+/t14-,19-,20-,21+,25-/m1/s1</p>
            <p>SMILES: CC(C)(C(O)C(=O)NCCC(=O)NCCSC(C=CCC(=O)[O-])=O)COP(=O)(OP(=O)(OCC1(C(OP([O-])(=O)[O-])C(O)C(O1)N3(C2(=C(C(N)=NC=N2)N=C3))))[O-])[O-]</p>
          </html>
        </notes>
      </species>
      <species id="M_HOMO_CYS_p4" name="HOMO-CYS" compartment="p4" charge="0">
        <notes>
          <html xmlns="http://www.w3.org/1999/xhtml">
            <p>FORMULA: C4H9N1O2S1</p>
            <p>INCHI: InChI=1/C4H9NO2S/c5-3(1-2-8)4(6)7/h3,8H,1-2,5H2,(H,6,7)/t3-/m1/s1/f/h5H</p>
            <p>SMILES: C(C(CCS)[N+])(=O)[O-]</p>
          </html>
        </notes>
      </species>
      <species id="M_GLUTACONYL_COA_x4" name="GLUTACONYL-COA" compartment="x4" charge="-5">
        <notes>
          <html xmlns="http://www.w3.org/1999/xhtml">
            <p>FORMULA: C26H35N7O19P3S</p>
            <p>INCHI: InChI=1S/C26H40N7O19P3S/c1-26(2,21(39)24(40)29-7-6-15(34)28-8-9-56-17(37)5-3-4-16(35)36)11-49-55(46,47)52-54(44,45)48-10-14-20(51-53(41,42)43)19(38)25(50-14)33-13-32-18-22(27)30-12-31-23(18)33/h3,5,12-14,19-21,25,38-39H,4,6-11H2,1-2H3,(H,28,34)(H,29,40)(H,35,36)(H,44,45)(H,46,47)(H2,27,30,31)(H2,41,42,43)/p-5/b5-3+/t14-,19-,20-,21+,25-/m1/s1</p>
            <p>SMILES: CC(C)(C(O)C(=O)NCCC(=O)NCCSC(C=CCC(=O)[O-])=O)COP(=O)(OP(=O)(OCC1(C(OP([O-])(=O)[O-])C(O)C(O1)N3(C2(=C(C(N)=NC=N2)N=C3))))[O-])[O-]</p>
          </html>
        </notes>
      </species>
      <species id="M_HOMO_CYS_c2" name="HOMO-CYS" compartment="c2" charge="0">
        <notes>
          <html xmlns="http://www.w3.org/1999/xhtml">
            <p>FORMULA: C4H9N1O2S1</p>
            <p>INCHI: InChI=1/C4H9NO2S/c5-3(1-2-8)4(6)7/h3,8H,1-2,5H2,(H,6,7)/t3-/m1/s1/f/h5H</p>
            <p>SMILES: C(C(CCS)[N+])(=O)[O-]</p>
          </html>
        </notes>
      </species>
      <species id="M_HOMO_CYS_c1" name="HOMO-CYS" compartment="c1" charge="0">
        <notes>
          <html xmlns="http://www.w3.org/1999/xhtml">
            <p>FORMULA: C4H9N1O2S1</p>
            <p>INCHI: InChI=1/C4H9NO2S/c5-3(1-2-8)4(6)7/h3,8H,1-2,5H2,(H,6,7)/t3-/m1/s1/f/h5H</p>
            <p>SMILES: C(C(CCS)[N+])(=O)[O-]</p>
          </html>
        </notes>
      </species>
      <species id="M_HOMO_CYS_c4" name="HOMO-CYS" compartment="c4" charge="0">
        <notes>
          <html xmlns="http://www.w3.org/1999/xhtml">
            <p>FORMULA: C4H9N1O2S1</p>
            <p>INCHI: InChI=1/C4H9NO2S/c5-3(1-2-8)4(6)7/h3,8H,1-2,5H2,(H,6,7)/t3-/m1/s1/f/h5H</p>
            <p>SMILES: C(C(CCS)[N+])(=O)[O-]</p>
          </html>
        </notes>
      </species>
      <species id="M_HOMO_CYS_c3" name="HOMO-CYS" compartment="c3" charge="0">
        <notes>
          <html xmlns="http://www.w3.org/1999/xhtml">
            <p>FORMULA: C4H9N1O2S1</p>
            <p>INCHI: InChI=1/C4H9NO2S/c5-3(1-2-8)4(6)7/h3,8H,1-2,5H2,(H,6,7)/t3-/m1/s1/f/h5H</p>
            <p>SMILES: C(C(CCS)[N+])(=O)[O-]</p>
          </html>
        </notes>
      </species>
      <species id="M_GLUTACONYL_COA_x9" name="GLUTACONYL-COA" compartment="x9" charge="-5">
        <notes>
          <html xmlns="http://www.w3.org/1999/xhtml">
            <p>FORMULA: C26H35N7O19P3S</p>
            <p>INCHI: InChI=1S/C26H40N7O19P3S/c1-26(2,21(39)24(40)29-7-6-15(34)28-8-9-56-17(37)5-3-4-16(35)36)11-49-55(46,47)52-54(44,45)48-10-14-20(51-53(41,42)43)19(38)25(50-14)33-13-32-18-22(27)30-12-31-23(18)33/h3,5,12-14,19-21,25,38-39H,4,6-11H2,1-2H3,(H,28,34)(H,29,40)(H,35,36)(H,44,45)(H,46,47)(H2,27,30,31)(H2,41,42,43)/p-5/b5-3+/t14-,19-,20-,21+,25-/m1/s1</p>
            <p>SMILES: CC(C)(C(O)C(=O)NCCC(=O)NCCSC(C=CCC(=O)[O-])=O)COP(=O)(OP(=O)(OCC1(C(OP([O-])(=O)[O-])C(O)C(O1)N3(C2(=C(C(N)=NC=N2)N=C3))))[O-])[O-]</p>
          </html>
        </notes>
      </species>
      <species id="M_HOMO_CYS_c9" name="HOMO-CYS" compartment="c9" charge="0">
        <notes>
          <html xmlns="http://www.w3.org/1999/xhtml">
            <p>FORMULA: C4H9N1O2S1</p>
            <p>INCHI: InChI=1/C4H9NO2S/c5-3(1-2-8)4(6)7/h3,8H,1-2,5H2,(H,6,7)/t3-/m1/s1/f/h5H</p>
            <p>SMILES: C(C(CCS)[N+])(=O)[O-]</p>
          </html>
        </notes>
      </species>
      <species id="M_HOMO_CYS_c6" name="HOMO-CYS" compartment="c6" charge="0">
        <notes>
          <html xmlns="http://www.w3.org/1999/xhtml">
            <p>FORMULA: C4H9N1O2S1</p>
            <p>INCHI: InChI=1/C4H9NO2S/c5-3(1-2-8)4(6)7/h3,8H,1-2,5H2,(H,6,7)/t3-/m1/s1/f/h5H</p>
            <p>SMILES: C(C(CCS)[N+])(=O)[O-]</p>
          </html>
        </notes>
      </species>
      <species id="M_HOMO_CYS_c5" name="HOMO-CYS" compartment="c5" charge="0">
        <notes>
          <html xmlns="http://www.w3.org/1999/xhtml">
            <p>FORMULA: C4H9N1O2S1</p>
            <p>INCHI: InChI=1/C4H9NO2S/c5-3(1-2-8)4(6)7/h3,8H,1-2,5H2,(H,6,7)/t3-/m1/s1/f/h5H</p>
            <p>SMILES: C(C(CCS)[N+])(=O)[O-]</p>
          </html>
        </notes>
      </species>
      <species id="M_HOMO_CYS_c8" name="HOMO-CYS" compartment="c8" charge="0">
        <notes>
          <html xmlns="http://www.w3.org/1999/xhtml">
            <p>FORMULA: C4H9N1O2S1</p>
            <p>INCHI: InChI=1/C4H9NO2S/c5-3(1-2-8)4(6)7/h3,8H,1-2,5H2,(H,6,7)/t3-/m1/s1/f/h5H</p>
            <p>SMILES: C(C(CCS)[N+])(=O)[O-]</p>
          </html>
        </notes>
      </species>
      <species id="M_HOMO_CYS_c7" name="HOMO-CYS" compartment="c7" charge="0">
        <notes>
          <html xmlns="http://www.w3.org/1999/xhtml">
            <p>FORMULA: C4H9N1O2S1</p>
            <p>INCHI: InChI=1/C4H9NO2S/c5-3(1-2-8)4(6)7/h3,8H,1-2,5H2,(H,6,7)/t3-/m1/s1/f/h5H</p>
            <p>SMILES: C(C(CCS)[N+])(=O)[O-]</p>
          </html>
        </notes>
      </species>
      <species id="M_TYR_v10" name="TYR" compartment="v10" charge="0">
        <notes>
          <html xmlns="http://www.w3.org/1999/xhtml">
            <p>FORMULA: C9H11N1O3</p>
            <p>INCHI: InChI=1/C9H11NO3/c10-8(9(12)13)5-6-1-3-7(11)4-2-6/h1-4,8,11H,5,10H2,(H,12,13)/t8-/m1/s1/f/h10H</p>
            <p>SMILES: C(C(CC1(C=CC(O)=CC=1))[N+])([O-])=O</p>
          </html>
        </notes>
      </species>
      <species id="M_3_oxo_decanoyl_ACPs_p10" name="3_oxo_decanoyl_ACPs[p]" compartment="p10" charge="0">
        <notes>
          <html xmlns="http://www.w3.org/1999/xhtml">
            <p>FORMULA: C10H17O2X</p>
            <p>INCHI: NA</p>
            <p>SMILES: NA</p>
          </html>
        </notes>
      </species>
      <species id="M_L_DEHYDRO_ASCORBATE_m10" name="L-DEHYDRO-ASCORBATE" compartment="m10" charge="-1">
        <notes>
          <html xmlns="http://www.w3.org/1999/xhtml">
            <p>FORMULA: C6H6O6</p>
            <p>INCHI: InChI=1/C6H5O6/c7-1-2(8)5-3(9)4(10)6(11)12-5/h2,7-8H,1H2/q-1</p>
            <p>SMILES: C(O)C(O)[CH]1(OC(=O)C(=O)C1=O)</p>
          </html>
        </notes>
      </species>
      <species id="M_APS_p10" name="APS" compartment="p10" charge="-2">
        <notes>
          <html xmlns="http://www.w3.org/1999/xhtml">
            <p>FORMULA: C10H12N5O10P1S1</p>
            <p>INCHI: InChI=1/C10H14N5O10PS/c11-8-5-9(13-2-12-8)15(3-14-5)10-7(17)6(16)4(24-10)1-23-26(18,19)25-27(20,21)22/h2-4,6-7,10,16-17H,1H2,(H,18,19)(H2,11,12,13)(H,20,21,22)/p-2/t4-,6-,7-,10-/m0/s1/fC10H12N5O10PS/h11H2/q-2</p>
            <p>SMILES: C1(N=C(N)C2(N=CN(C(N=1)=2)C3(OC(COP(=O)([O-])OS(=O)(=O)[O-])C(O)C(O)3)))</p>
          </html>
        </notes>
      </species>
      <species id="M_Cellulose_b9" name="Cellulose[b]" compartment="b9" charge="0">
        <notes>
          <html xmlns="http://www.w3.org/1999/xhtml">
            <p>FORMULA: C6H10O5</p>
            <p>INCHI: NA</p>
            <p>SMILES: NA</p>
          </html>
        </notes>
      </species>
      <species id="M_sILE_b7" name="sILE[b]" compartment="b7" charge="0">
        <notes>
          <html xmlns="http://www.w3.org/1999/xhtml">
            <p>FORMULA: C6H13N1O2</p>
            <p>INCHI: InChI=1/C6H13NO2/c1-3-4(2)5(7)6(8)9/h4-5H,3,7H2,1-2H3,(H,8,9)/t4-,5+/m0/s1/f/h7H</p>
            <p>SMILES: C(=O)([O-])C([N+])C(C)CC</p>
          </html>
        </notes>
      </species>
      <species id="M_sILE_b6" name="sILE[b]" compartment="b6" charge="0">
        <notes>
          <html xmlns="http://www.w3.org/1999/xhtml">
            <p>FORMULA: C6H13N1O2</p>
            <p>INCHI: InChI=1/C6H13NO2/c1-3-4(2)5(7)6(8)9/h4-5H,3,7H2,1-2H3,(H,8,9)/t4-,5+/m0/s1/f/h7H</p>
            <p>SMILES: C(=O)([O-])C([N+])C(C)CC</p>
          </html>
        </notes>
      </species>
      <species id="M_L_BETA_ASPARTYL_P_p10" name="L-BETA-ASPARTYL-P" compartment="p10" charge="-2">
        <notes>
          <html xmlns="http://www.w3.org/1999/xhtml">
            <p>FORMULA: C4H6N1O7P1</p>
            <p>INCHI: InChI=1/C4H8NO7P/c5-2(4(7)8)1-3(6)12-13(9,10)11/h2H,1,5H2,(H,7,8)(H2,9,10,11)/p-2/fC4H6NO7P/h5H/q-2</p>
            <p>SMILES: C(CC(=O)OP([O-])(=O)[O-])([N+])C(=O)[O-]</p>
          </html>
        </notes>
      </species>
      <species id="M_sILE_b5" name="sILE[b]" compartment="b5" charge="0">
        <notes>
          <html xmlns="http://www.w3.org/1999/xhtml">
            <p>FORMULA: C6H13N1O2</p>
            <p>INCHI: InChI=1/C6H13NO2/c1-3-4(2)5(7)6(8)9/h4-5H,3,7H2,1-2H3,(H,8,9)/t4-,5+/m0/s1/f/h7H</p>
            <p>SMILES: C(=O)([O-])C([N+])C(C)CC</p>
          </html>
        </notes>
      </species>
      <species id="M_sILE_b4" name="sILE[b]" compartment="b4" charge="0">
        <notes>
          <html xmlns="http://www.w3.org/1999/xhtml">
            <p>FORMULA: C6H13N1O2</p>
            <p>INCHI: InChI=1/C6H13NO2/c1-3-4(2)5(7)6(8)9/h4-5H,3,7H2,1-2H3,(H,8,9)/t4-,5+/m0/s1/f/h7H</p>
            <p>SMILES: C(=O)([O-])C([N+])C(C)CC</p>
          </html>
        </notes>
      </species>
      <species id="M_sILE_b9" name="sILE[b]" compartment="b9" charge="0">
        <notes>
          <html xmlns="http://www.w3.org/1999/xhtml">
            <p>FORMULA: C6H13N1O2</p>
            <p>INCHI: InChI=1/C6H13NO2/c1-3-4(2)5(7)6(8)9/h4-5H,3,7H2,1-2H3,(H,8,9)/t4-,5+/m0/s1/f/h7H</p>
            <p>SMILES: C(=O)([O-])C([N+])C(C)CC</p>
          </html>
        </notes>
      </species>
      <species id="M_sILE_b8" name="sILE[b]" compartment="b8" charge="0">
        <notes>
          <html xmlns="http://www.w3.org/1999/xhtml">
            <p>FORMULA: C6H13N1O2</p>
            <p>INCHI: InChI=1/C6H13NO2/c1-3-4(2)5(7)6(8)9/h4-5H,3,7H2,1-2H3,(H,8,9)/t4-,5+/m0/s1/f/h7H</p>
            <p>SMILES: C(=O)([O-])C([N+])C(C)CC</p>
          </html>
        </notes>
      </species>
      <species id="M_SUC_x8" name="SUC" compartment="x8" charge="-2">
        <notes>
          <html xmlns="http://www.w3.org/1999/xhtml">
            <p>FORMULA: C4H4O4</p>
            <p>INCHI: InChI=1/C4H6O4/c5-3(6)1-2-4(7)8/h1-2H2,(H,5,6)(H,7,8)/p-2/fC4H4O4/q-2</p>
            <p>SMILES: C(C([O-])=O)CC([O-])=O</p>
          </html>
        </notes>
      </species>
      <species id="M_SUC_x9" name="SUC" compartment="x9" charge="-2">
        <notes>
          <html xmlns="http://www.w3.org/1999/xhtml">
            <p>FORMULA: C4H4O4</p>
            <p>INCHI: InChI=1/C4H6O4/c5-3(6)1-2-4(7)8/h1-2H2,(H,5,6)(H,7,8)/p-2/fC4H4O4/q-2</p>
            <p>SMILES: C(C([O-])=O)CC([O-])=O</p>
          </html>
        </notes>
      </species>
      <species id="M_GLYCOLLATE_c10" name="GLYCOLLATE" compartment="c10" charge="-1">
        <notes>
          <html xmlns="http://www.w3.org/1999/xhtml">
            <p>FORMULA: C2H3O3</p>
            <p>INCHI: InChI=1/C2H4O3/c3-1-2(4)5/h3H,1H2,(H,4,5)/p-1/fC2H3O3/q-1</p>
            <p>SMILES: C(CO)(=O)[O-]</p>
          </html>
        </notes>
      </species>
      <species id="M_sASN_b10" name="sASN[b]" compartment="b10" charge="0">
        <notes>
          <html xmlns="http://www.w3.org/1999/xhtml">
            <p>FORMULA: C4H8N2O3</p>
            <p>INCHI: InChI=1/C4H8N2O3/c5-2(4(8)9)1-3(6)7/h2H,1,5H2,(H2,6,7)(H,8,9)/t2-/m1/s1/f/h5H,6H2</p>
            <p>SMILES: C(=O)([O-])C([N+])CC(=O)N</p>
          </html>
        </notes>
      </species>
      <species id="M_2_KETOGLUTARATE_c8" name="2-KETOGLUTARATE" compartment="c8" charge="-2">
        <notes>
          <html xmlns="http://www.w3.org/1999/xhtml">
            <p>FORMULA: C5H4O5</p>
            <p>INCHI: InChI=1/C5H6O5/c6-3(5(9)10)1-2-4(7)8/h1-2H2,(H,7,8)(H,9,10)/p-2/fC5H4O5/q-2</p>
            <p>SMILES: C(CC(=O)C([O-])=O)C([O-])=O</p>
          </html>
        </notes>
      </species>
      <species id="M_SUC_x2" name="SUC" compartment="x2" charge="-2">
        <notes>
          <html xmlns="http://www.w3.org/1999/xhtml">
            <p>FORMULA: C4H4O4</p>
            <p>INCHI: InChI=1/C4H6O4/c5-3(6)1-2-4(7)8/h1-2H2,(H,5,6)(H,7,8)/p-2/fC4H4O4/q-2</p>
            <p>SMILES: C(C([O-])=O)CC([O-])=O</p>
          </html>
        </notes>
      </species>
      <species id="M_2_KETOGLUTARATE_c7" name="2-KETOGLUTARATE" compartment="c7" charge="-2">
        <notes>
          <html xmlns="http://www.w3.org/1999/xhtml">
            <p>FORMULA: C5H4O5</p>
            <p>INCHI: InChI=1/C5H6O5/c6-3(5(9)10)1-2-4(7)8/h1-2H2,(H,7,8)(H,9,10)/p-2/fC5H4O5/q-2</p>
            <p>SMILES: C(CC(=O)C([O-])=O)C([O-])=O</p>
          </html>
        </notes>
      </species>
      <species id="M_SUC_x3" name="SUC" compartment="x3" charge="-2">
        <notes>
          <html xmlns="http://www.w3.org/1999/xhtml">
            <p>FORMULA: C4H4O4</p>
            <p>INCHI: InChI=1/C4H6O4/c5-3(6)1-2-4(7)8/h1-2H2,(H,5,6)(H,7,8)/p-2/fC4H4O4/q-2</p>
            <p>SMILES: C(C([O-])=O)CC([O-])=O</p>
          </html>
        </notes>
      </species>
      <species id="M_2_KETOGLUTARATE_c6" name="2-KETOGLUTARATE" compartment="c6" charge="-2">
        <notes>
          <html xmlns="http://www.w3.org/1999/xhtml">
            <p>FORMULA: C5H4O5</p>
            <p>INCHI: InChI=1/C5H6O5/c6-3(5(9)10)1-2-4(7)8/h1-2H2,(H,7,8)(H,9,10)/p-2/fC5H4O5/q-2</p>
            <p>SMILES: C(CC(=O)C([O-])=O)C([O-])=O</p>
          </html>
        </notes>
      </species>
      <species id="M_2_KETOGLUTARATE_c5" name="2-KETOGLUTARATE" compartment="c5" charge="-2">
        <notes>
          <html xmlns="http://www.w3.org/1999/xhtml">
            <p>FORMULA: C5H4O5</p>
            <p>INCHI: InChI=1/C5H6O5/c6-3(5(9)10)1-2-4(7)8/h1-2H2,(H,7,8)(H,9,10)/p-2/fC5H4O5/q-2</p>
            <p>SMILES: C(CC(=O)C([O-])=O)C([O-])=O</p>
          </html>
        </notes>
      </species>
      <species id="M_SUC_x1" name="SUC" compartment="x1" charge="-2">
        <notes>
          <html xmlns="http://www.w3.org/1999/xhtml">
            <p>FORMULA: C4H4O4</p>
            <p>INCHI: InChI=1/C4H6O4/c5-3(6)1-2-4(7)8/h1-2H2,(H,5,6)(H,7,8)/p-2/fC4H4O4/q-2</p>
            <p>SMILES: C(C([O-])=O)CC([O-])=O</p>
          </html>
        </notes>
      </species>
      <species id="M_Butanoyl_ACPs_p7" name="Butanoyl_ACPs[p]" compartment="p7" charge="0">
        <notes>
          <html xmlns="http://www.w3.org/1999/xhtml">
            <p>FORMULA: C4H7OX</p>
            <p>INCHI: NA</p>
            <p>SMILES: NA</p>
          </html>
        </notes>
      </species>
      <species id="M_SUC_x6" name="SUC" compartment="x6" charge="-2">
        <notes>
          <html xmlns="http://www.w3.org/1999/xhtml">
            <p>FORMULA: C4H4O4</p>
            <p>INCHI: InChI=1/C4H6O4/c5-3(6)1-2-4(7)8/h1-2H2,(H,5,6)(H,7,8)/p-2/fC4H4O4/q-2</p>
            <p>SMILES: C(C([O-])=O)CC([O-])=O</p>
          </html>
        </notes>
      </species>
      <species id="M_Butanoyl_ACPs_p8" name="Butanoyl_ACPs[p]" compartment="p8" charge="0">
        <notes>
          <html xmlns="http://www.w3.org/1999/xhtml">
            <p>FORMULA: C4H7OX</p>
            <p>INCHI: NA</p>
            <p>SMILES: NA</p>
          </html>
        </notes>
      </species>
      <species id="M_SUC_x7" name="SUC" compartment="x7" charge="-2">
        <notes>
          <html xmlns="http://www.w3.org/1999/xhtml">
            <p>FORMULA: C4H4O4</p>
            <p>INCHI: InChI=1/C4H6O4/c5-3(6)1-2-4(7)8/h1-2H2,(H,5,6)(H,7,8)/p-2/fC4H4O4/q-2</p>
            <p>SMILES: C(C([O-])=O)CC([O-])=O</p>
          </html>
        </notes>
      </species>
      <species id="M_Butanoyl_ACPs_p9" name="Butanoyl_ACPs[p]" compartment="p9" charge="0">
        <notes>
          <html xmlns="http://www.w3.org/1999/xhtml">
            <p>FORMULA: C4H7OX</p>
            <p>INCHI: NA</p>
            <p>SMILES: NA</p>
          </html>
        </notes>
      </species>
      <species id="M_SUC_x4" name="SUC" compartment="x4" charge="-2">
        <notes>
          <html xmlns="http://www.w3.org/1999/xhtml">
            <p>FORMULA: C4H4O4</p>
            <p>INCHI: InChI=1/C4H6O4/c5-3(6)1-2-4(7)8/h1-2H2,(H,5,6)(H,7,8)/p-2/fC4H4O4/q-2</p>
            <p>SMILES: C(C([O-])=O)CC([O-])=O</p>
          </html>
        </notes>
      </species>
      <species id="M_2_KETOGLUTARATE_c9" name="2-KETOGLUTARATE" compartment="c9" charge="-2">
        <notes>
          <html xmlns="http://www.w3.org/1999/xhtml">
            <p>FORMULA: C5H4O5</p>
            <p>INCHI: InChI=1/C5H6O5/c6-3(5(9)10)1-2-4(7)8/h1-2H2,(H,7,8)(H,9,10)/p-2/fC5H4O5/q-2</p>
            <p>SMILES: C(CC(=O)C([O-])=O)C([O-])=O</p>
          </html>
        </notes>
      </species>
      <species id="M_SUC_x5" name="SUC" compartment="x5" charge="-2">
        <notes>
          <html xmlns="http://www.w3.org/1999/xhtml">
            <p>FORMULA: C4H4O4</p>
            <p>INCHI: InChI=1/C4H6O4/c5-3(6)1-2-4(7)8/h1-2H2,(H,5,6)(H,7,8)/p-2/fC4H4O4/q-2</p>
            <p>SMILES: C(C([O-])=O)CC([O-])=O</p>
          </html>
        </notes>
      </species>
      <species id="M_Butanoyl_ACPs_p3" name="Butanoyl_ACPs[p]" compartment="p3" charge="0">
        <notes>
          <html xmlns="http://www.w3.org/1999/xhtml">
            <p>FORMULA: C4H7OX</p>
            <p>INCHI: NA</p>
            <p>SMILES: NA</p>
          </html>
        </notes>
      </species>
      <species id="M_LYS_p10" name="LYS" compartment="p10" charge="1">
        <notes>
          <html xmlns="http://www.w3.org/1999/xhtml">
            <p>FORMULA: C6H15N2O2</p>
            <p>INCHI: InChI=1/C6H14N2O2/c7-4-2-1-3-5(8)6(9)10/h5H,1-4,7-8H2,(H,9,10)/p+1/t5-/m1/s1/fC6H15N2O2/h7-8H/q+1</p>
            <p>SMILES: C(=O)([O-])C([N+])CCCC[N+]</p>
          </html>
        </notes>
      </species>
      <species id="M_Butanoyl_ACPs_p4" name="Butanoyl_ACPs[p]" compartment="p4" charge="0">
        <notes>
          <html xmlns="http://www.w3.org/1999/xhtml">
            <p>FORMULA: C4H7OX</p>
            <p>INCHI: NA</p>
            <p>SMILES: NA</p>
          </html>
        </notes>
      </species>
      <species id="M_Butanoyl_ACPs_p5" name="Butanoyl_ACPs[p]" compartment="p5" charge="0">
        <notes>
          <html xmlns="http://www.w3.org/1999/xhtml">
            <p>FORMULA: C4H7OX</p>
            <p>INCHI: NA</p>
            <p>SMILES: NA</p>
          </html>
        </notes>
      </species>
      <species id="M_Butanoyl_ACPs_p6" name="Butanoyl_ACPs[p]" compartment="p6" charge="0">
        <notes>
          <html xmlns="http://www.w3.org/1999/xhtml">
            <p>FORMULA: C4H7OX</p>
            <p>INCHI: NA</p>
            <p>SMILES: NA</p>
          </html>
        </notes>
      </species>
      <species id="M_sILE_b3" name="sILE[b]" compartment="b3" charge="0">
        <notes>
          <html xmlns="http://www.w3.org/1999/xhtml">
            <p>FORMULA: C6H13N1O2</p>
            <p>INCHI: InChI=1/C6H13NO2/c1-3-4(2)5(7)6(8)9/h4-5H,3,7H2,1-2H3,(H,8,9)/t4-,5+/m0/s1/f/h7H</p>
            <p>SMILES: C(=O)([O-])C([N+])C(C)CC</p>
          </html>
        </notes>
      </species>
      <species id="M_2_KETOGLUTARATE_c4" name="2-KETOGLUTARATE" compartment="c4" charge="-2">
        <notes>
          <html xmlns="http://www.w3.org/1999/xhtml">
            <p>FORMULA: C5H4O5</p>
            <p>INCHI: InChI=1/C5H6O5/c6-3(5(9)10)1-2-4(7)8/h1-2H2,(H,7,8)(H,9,10)/p-2/fC5H4O5/q-2</p>
            <p>SMILES: C(CC(=O)C([O-])=O)C([O-])=O</p>
          </html>
        </notes>
      </species>
      <species id="M_sILE_b2" name="sILE[b]" compartment="b2" charge="0">
        <notes>
          <html xmlns="http://www.w3.org/1999/xhtml">
            <p>FORMULA: C6H13N1O2</p>
            <p>INCHI: InChI=1/C6H13NO2/c1-3-4(2)5(7)6(8)9/h4-5H,3,7H2,1-2H3,(H,8,9)/t4-,5+/m0/s1/f/h7H</p>
            <p>SMILES: C(=O)([O-])C([N+])C(C)CC</p>
          </html>
        </notes>
      </species>
      <species id="M_2_KETOGLUTARATE_c3" name="2-KETOGLUTARATE" compartment="c3" charge="-2">
        <notes>
          <html xmlns="http://www.w3.org/1999/xhtml">
            <p>FORMULA: C5H4O5</p>
            <p>INCHI: InChI=1/C5H6O5/c6-3(5(9)10)1-2-4(7)8/h1-2H2,(H,7,8)(H,9,10)/p-2/fC5H4O5/q-2</p>
            <p>SMILES: C(CC(=O)C([O-])=O)C([O-])=O</p>
          </html>
        </notes>
      </species>
      <species id="M_sILE_b1" name="sILE[b]" compartment="b1" charge="0">
        <notes>
          <html xmlns="http://www.w3.org/1999/xhtml">
            <p>FORMULA: C6H13N1O2</p>
            <p>INCHI: InChI=1/C6H13NO2/c1-3-4(2)5(7)6(8)9/h4-5H,3,7H2,1-2H3,(H,8,9)/t4-,5+/m0/s1/f/h7H</p>
            <p>SMILES: C(=O)([O-])C([N+])C(C)CC</p>
          </html>
        </notes>
      </species>
      <species id="M_2_KETOGLUTARATE_c2" name="2-KETOGLUTARATE" compartment="c2" charge="-2">
        <notes>
          <html xmlns="http://www.w3.org/1999/xhtml">
            <p>FORMULA: C5H4O5</p>
            <p>INCHI: InChI=1/C5H6O5/c6-3(5(9)10)1-2-4(7)8/h1-2H2,(H,7,8)(H,9,10)/p-2/fC5H4O5/q-2</p>
            <p>SMILES: C(CC(=O)C([O-])=O)C([O-])=O</p>
          </html>
        </notes>
      </species>
      <species id="M_Butanoyl_ACPs_p1" name="Butanoyl_ACPs[p]" compartment="p1" charge="0">
        <notes>
          <html xmlns="http://www.w3.org/1999/xhtml">
            <p>FORMULA: C4H7OX</p>
            <p>INCHI: NA</p>
            <p>SMILES: NA</p>
          </html>
        </notes>
      </species>
      <species id="M_2_KETOGLUTARATE_c1" name="2-KETOGLUTARATE" compartment="c1" charge="-2">
        <notes>
          <html xmlns="http://www.w3.org/1999/xhtml">
            <p>FORMULA: C5H4O5</p>
            <p>INCHI: InChI=1/C5H6O5/c6-3(5(9)10)1-2-4(7)8/h1-2H2,(H,7,8)(H,9,10)/p-2/fC5H4O5/q-2</p>
            <p>SMILES: C(CC(=O)C([O-])=O)C([O-])=O</p>
          </html>
        </notes>
      </species>
      <species id="M_Butanoyl_ACPs_p2" name="Butanoyl_ACPs[p]" compartment="p2" charge="0">
        <notes>
          <html xmlns="http://www.w3.org/1999/xhtml">
            <p>FORMULA: C4H7OX</p>
            <p>INCHI: NA</p>
            <p>SMILES: NA</p>
          </html>
        </notes>
      </species>
      <species id="M_GLYCERATE_c3" name="GLYCERATE" compartment="c3" charge="-1">
        <notes>
          <html xmlns="http://www.w3.org/1999/xhtml">
            <p>FORMULA: C3H5O4</p>
            <p>INCHI: InChI=1/C3H6O4/c4-1-2(5)3(6)7/h2,4-5H,1H2,(H,6,7)/p-1/fC3H5O4/q-1</p>
            <p>SMILES: C(C(O)C(=O)[O-])O</p>
          </html>
        </notes>
      </species>
      <species id="M_GLYCERATE_c2" name="GLYCERATE" compartment="c2" charge="-1">
        <notes>
          <html xmlns="http://www.w3.org/1999/xhtml">
            <p>FORMULA: C3H5O4</p>
            <p>INCHI: InChI=1/C3H6O4/c4-1-2(5)3(6)7/h2,4-5H,1H2,(H,6,7)/p-1/fC3H5O4/q-1</p>
            <p>SMILES: C(C(O)C(=O)[O-])O</p>
          </html>
        </notes>
      </species>
      <species id="M_GLYCERATE_c1" name="GLYCERATE" compartment="c1" charge="-1">
        <notes>
          <html xmlns="http://www.w3.org/1999/xhtml">
            <p>FORMULA: C3H5O4</p>
            <p>INCHI: InChI=1/C3H6O4/c4-1-2(5)3(6)7/h2,4-5H,1H2,(H,6,7)/p-1/fC3H5O4/q-1</p>
            <p>SMILES: C(C(O)C(=O)[O-])O</p>
          </html>
        </notes>
      </species>
      <species id="M_GLYCERATE_c7" name="GLYCERATE" compartment="c7" charge="-1">
        <notes>
          <html xmlns="http://www.w3.org/1999/xhtml">
            <p>FORMULA: C3H5O4</p>
            <p>INCHI: InChI=1/C3H6O4/c4-1-2(5)3(6)7/h2,4-5H,1H2,(H,6,7)/p-1/fC3H5O4/q-1</p>
            <p>SMILES: C(C(O)C(=O)[O-])O</p>
          </html>
        </notes>
      </species>
      <species id="M_GLYCERATE_c6" name="GLYCERATE" compartment="c6" charge="-1">
        <notes>
          <html xmlns="http://www.w3.org/1999/xhtml">
            <p>FORMULA: C3H5O4</p>
            <p>INCHI: InChI=1/C3H6O4/c4-1-2(5)3(6)7/h2,4-5H,1H2,(H,6,7)/p-1/fC3H5O4/q-1</p>
            <p>SMILES: C(C(O)C(=O)[O-])O</p>
          </html>
        </notes>
      </species>
      <species id="M_ASP_tRNAs_c2" name="ASP_tRNAs[c]" compartment="c2" charge="-2">
        <notes>
          <html xmlns="http://www.w3.org/1999/xhtml">
            <p>FORMULA: O4PX</p>
            <p>INCHI: NA</p>
            <p>SMILES: NA</p>
          </html>
        </notes>
      </species>
      <species id="M_GLYCERATE_c5" name="GLYCERATE" compartment="c5" charge="-1">
        <notes>
          <html xmlns="http://www.w3.org/1999/xhtml">
            <p>FORMULA: C3H5O4</p>
            <p>INCHI: InChI=1/C3H6O4/c4-1-2(5)3(6)7/h2,4-5H,1H2,(H,6,7)/p-1/fC3H5O4/q-1</p>
            <p>SMILES: C(C(O)C(=O)[O-])O</p>
          </html>
        </notes>
      </species>
      <species id="M_ASP_tRNAs_c1" name="ASP_tRNAs[c]" compartment="c1" charge="-2">
        <notes>
          <html xmlns="http://www.w3.org/1999/xhtml">
            <p>FORMULA: O4PX</p>
            <p>INCHI: NA</p>
            <p>SMILES: NA</p>
          </html>
        </notes>
      </species>
      <species id="M_GLYCERATE_c4" name="GLYCERATE" compartment="c4" charge="-1">
        <notes>
          <html xmlns="http://www.w3.org/1999/xhtml">
            <p>FORMULA: C3H5O4</p>
            <p>INCHI: InChI=1/C3H6O4/c4-1-2(5)3(6)7/h2,4-5H,1H2,(H,6,7)/p-1/fC3H5O4/q-1</p>
            <p>SMILES: C(C(O)C(=O)[O-])O</p>
          </html>
        </notes>
      </species>
      <species id="M_3_oxo_myristoyl_ACPs_p1" name="3_oxo_myristoyl_ACPs[p]" compartment="p1" charge="0">
        <notes>
          <html xmlns="http://www.w3.org/1999/xhtml">
            <p>FORMULA: C14H25O2X</p>
            <p>INCHI: NA</p>
            <p>SMILES: NA</p>
          </html>
        </notes>
      </species>
      <species id="M_ACETYL_COA_m10" name="ACETYL-COA" compartment="m10" charge="-4">
        <notes>
          <html xmlns="http://www.w3.org/1999/xhtml">
            <p>FORMULA: C23H34N7O17P3S1</p>
            <p>INCHI: InChI=1/C23H38N7O17P3S/c1-12(31)51-7-6-25-14(32)4-5-26-21(35)18(34)23(2,3)9-44-50(41,42)47-49(39,40)43-8-13-17(46-48(36,37)38)16(33)22(45-13)30-11-29-15-19(24)27-10-28-20(15)30/h10-11,13,16-18,22,33-34H,4-9H2,1-3H3,(H,25,32)(H,26,35)(H,39,40)(H,41,42)(H2,24,27,28)(H2,36,37,38)/p-4/fC23H34N7O17P3S/h25-26H,24H2/q-4</p>
            <p>SMILES: C3(N(C1(C(O)C(C(COP([O-])(=O)OP([O-])(OCC(C)(C)C(C(NCCC(=O)NCCSC(=O)C)=O)O)=O)O1)OP([O-])(=O)[O-]))C2(N=CN=C(C=2N=3)N))</p>
          </html>
        </notes>
      </species>
      <species id="M_3_oxo_myristoyl_ACPs_p3" name="3_oxo_myristoyl_ACPs[p]" compartment="p3" charge="0">
        <notes>
          <html xmlns="http://www.w3.org/1999/xhtml">
            <p>FORMULA: C14H25O2X</p>
            <p>INCHI: NA</p>
            <p>SMILES: NA</p>
          </html>
        </notes>
      </species>
      <species id="M_3_oxo_myristoyl_ACPs_p2" name="3_oxo_myristoyl_ACPs[p]" compartment="p2" charge="0">
        <notes>
          <html xmlns="http://www.w3.org/1999/xhtml">
            <p>FORMULA: C14H25O2X</p>
            <p>INCHI: NA</p>
            <p>SMILES: NA</p>
          </html>
        </notes>
      </species>
      <species id="M_3_oxo_myristoyl_ACPs_p5" name="3_oxo_myristoyl_ACPs[p]" compartment="p5" charge="0">
        <notes>
          <html xmlns="http://www.w3.org/1999/xhtml">
            <p>FORMULA: C14H25O2X</p>
            <p>INCHI: NA</p>
            <p>SMILES: NA</p>
          </html>
        </notes>
      </species>
      <species id="M_3_oxo_myristoyl_ACPs_p4" name="3_oxo_myristoyl_ACPs[p]" compartment="p4" charge="0">
        <notes>
          <html xmlns="http://www.w3.org/1999/xhtml">
            <p>FORMULA: C14H25O2X</p>
            <p>INCHI: NA</p>
            <p>SMILES: NA</p>
          </html>
        </notes>
      </species>
      <species id="M_Cellulose_b1" name="Cellulose[b]" compartment="b1" charge="0">
        <notes>
          <html xmlns="http://www.w3.org/1999/xhtml">
            <p>FORMULA: C6H10O5</p>
            <p>INCHI: NA</p>
            <p>SMILES: NA</p>
          </html>
        </notes>
      </species>
      <species id="M_3_oxo_myristoyl_ACPs_p7" name="3_oxo_myristoyl_ACPs[p]" compartment="p7" charge="0">
        <notes>
          <html xmlns="http://www.w3.org/1999/xhtml">
            <p>FORMULA: C14H25O2X</p>
            <p>INCHI: NA</p>
            <p>SMILES: NA</p>
          </html>
        </notes>
      </species>
      <species id="M_Cellulose_b2" name="Cellulose[b]" compartment="b2" charge="0">
        <notes>
          <html xmlns="http://www.w3.org/1999/xhtml">
            <p>FORMULA: C6H10O5</p>
            <p>INCHI: NA</p>
            <p>SMILES: NA</p>
          </html>
        </notes>
      </species>
      <species id="M_3_oxo_myristoyl_ACPs_p6" name="3_oxo_myristoyl_ACPs[p]" compartment="p6" charge="0">
        <notes>
          <html xmlns="http://www.w3.org/1999/xhtml">
            <p>FORMULA: C14H25O2X</p>
            <p>INCHI: NA</p>
            <p>SMILES: NA</p>
          </html>
        </notes>
      </species>
      <species id="M_Cellulose_b3" name="Cellulose[b]" compartment="b3" charge="0">
        <notes>
          <html xmlns="http://www.w3.org/1999/xhtml">
            <p>FORMULA: C6H10O5</p>
            <p>INCHI: NA</p>
            <p>SMILES: NA</p>
          </html>
        </notes>
      </species>
      <species id="M_GLYCERATE_c9" name="GLYCERATE" compartment="c9" charge="-1">
        <notes>
          <html xmlns="http://www.w3.org/1999/xhtml">
            <p>FORMULA: C3H5O4</p>
            <p>INCHI: InChI=1/C3H6O4/c4-1-2(5)3(6)7/h2,4-5H,1H2,(H,6,7)/p-1/fC3H5O4/q-1</p>
            <p>SMILES: C(C(O)C(=O)[O-])O</p>
          </html>
        </notes>
      </species>
      <species id="M_3_oxo_myristoyl_ACPs_p9" name="3_oxo_myristoyl_ACPs[p]" compartment="p9" charge="0">
        <notes>
          <html xmlns="http://www.w3.org/1999/xhtml">
            <p>FORMULA: C14H25O2X</p>
            <p>INCHI: NA</p>
            <p>SMILES: NA</p>
          </html>
        </notes>
      </species>
      <species id="M_Cellulose_b4" name="Cellulose[b]" compartment="b4" charge="0">
        <notes>
          <html xmlns="http://www.w3.org/1999/xhtml">
            <p>FORMULA: C6H10O5</p>
            <p>INCHI: NA</p>
            <p>SMILES: NA</p>
          </html>
        </notes>
      </species>
      <species id="M_GLYCERATE_c8" name="GLYCERATE" compartment="c8" charge="-1">
        <notes>
          <html xmlns="http://www.w3.org/1999/xhtml">
            <p>FORMULA: C3H5O4</p>
            <p>INCHI: InChI=1/C3H6O4/c4-1-2(5)3(6)7/h2,4-5H,1H2,(H,6,7)/p-1/fC3H5O4/q-1</p>
            <p>SMILES: C(C(O)C(=O)[O-])O</p>
          </html>
        </notes>
      </species>
      <species id="M_3_oxo_myristoyl_ACPs_p8" name="3_oxo_myristoyl_ACPs[p]" compartment="p8" charge="0">
        <notes>
          <html xmlns="http://www.w3.org/1999/xhtml">
            <p>FORMULA: C14H25O2X</p>
            <p>INCHI: NA</p>
            <p>SMILES: NA</p>
          </html>
        </notes>
      </species>
      <species id="M_Cellulose_b5" name="Cellulose[b]" compartment="b5" charge="0">
        <notes>
          <html xmlns="http://www.w3.org/1999/xhtml">
            <p>FORMULA: C6H10O5</p>
            <p>INCHI: NA</p>
            <p>SMILES: NA</p>
          </html>
        </notes>
      </species>
      <species id="M_Cellulose_b6" name="Cellulose[b]" compartment="b6" charge="0">
        <notes>
          <html xmlns="http://www.w3.org/1999/xhtml">
            <p>FORMULA: C6H10O5</p>
            <p>INCHI: NA</p>
            <p>SMILES: NA</p>
          </html>
        </notes>
      </species>
      <species id="M_Cellulose_b7" name="Cellulose[b]" compartment="b7" charge="0">
        <notes>
          <html xmlns="http://www.w3.org/1999/xhtml">
            <p>FORMULA: C6H10O5</p>
            <p>INCHI: NA</p>
            <p>SMILES: NA</p>
          </html>
        </notes>
      </species>
      <species id="M_Cellulose_b8" name="Cellulose[b]" compartment="b8" charge="0">
        <notes>
          <html xmlns="http://www.w3.org/1999/xhtml">
            <p>FORMULA: C6H10O5</p>
            <p>INCHI: NA</p>
            <p>SMILES: NA</p>
          </html>
        </notes>
      </species>
      <species id="M_bCYS_m4" name="CYS" compartment="m4" charge="-1">
        <notes>
          <html xmlns="http://www.w3.org/1999/xhtml">
            <p>FORMULA: C3H6N1O2S1</p>
            <p>INCHI: InChI=1/C3H7NO2S/c4-2(1-7)3(5)6/h2,7H,1,4H2,(H,5,6)/t2-/m1/s1/f/h4H</p>
            <p>SMILES: C(C(C([O-])=O)[N+])S</p>
          </html>
        </notes>
      </species>
      <species id="M_CPD_659_p5" name="CPD-659" compartment="p5" charge="-1">
        <notes>
          <html xmlns="http://www.w3.org/1999/xhtml">
            <p>FORMULA: C10H12N1O5</p>
            <p>INCHI: InChI=1/C10H13NO5/c11-7(8(13)14)5-10(9(15)16)3-1-6(12)2-4-10/h1-4,6-7,12H,5,11H2,(H,13,14)(H,15,16)/p-1/t6?,7-,10?/m0/s1/fC10H12NO5/h11H/q-1</p>
            <p>SMILES: C(C(CC1(C=CC(C=C1)O)C([O-])=O)[N+])([O-])=O</p>
          </html>
        </notes>
      </species>
      <species id="M_bCYS_m3" name="CYS" compartment="m3" charge="-1">
        <notes>
          <html xmlns="http://www.w3.org/1999/xhtml">
            <p>FORMULA: C3H6N1O2S1</p>
            <p>INCHI: InChI=1/C3H7NO2S/c4-2(1-7)3(5)6/h2,7H,1,4H2,(H,5,6)/t2-/m1/s1/f/h4H</p>
            <p>SMILES: C(C(C([O-])=O)[N+])S</p>
          </html>
        </notes>
      </species>
      <species id="M_FRUCTOSE_6P_p10" name="FRUCTOSE-6P" compartment="p10" charge="-2">
        <notes>
          <html xmlns="http://www.w3.org/1999/xhtml">
            <p>FORMULA: C6H11O9P1</p>
            <p>INCHI: InChI=1/C6H13O9P/c7-2-6(10)5(9)4(8)3(15-6)1-14-16(11,12)13/h3-5,7-10H,1-2H2,(H2,11,12,13)/p-2/t3-,4-,5+,6-/m1/s1/fC6H11O9P/q-2</p>
            <p>SMILES: C(OP(=O)([O-])[O-])C1(OC(O)(CO)C(O)C(O)1)</p>
          </html>
        </notes>
      </species>
      <species id="M_CPD_659_p6" name="CPD-659" compartment="p6" charge="-1">
        <notes>
          <html xmlns="http://www.w3.org/1999/xhtml">
            <p>FORMULA: C10H12N1O5</p>
            <p>INCHI: InChI=1/C10H13NO5/c11-7(8(13)14)5-10(9(15)16)3-1-6(12)2-4-10/h1-4,6-7,12H,5,11H2,(H,13,14)(H,15,16)/p-1/t6?,7-,10?/m0/s1/fC10H12NO5/h11H/q-1</p>
            <p>SMILES: C(C(CC1(C=CC(C=C1)O)C([O-])=O)[N+])([O-])=O</p>
          </html>
        </notes>
      </species>
      <species id="M_bCYS_m6" name="CYS" compartment="m6" charge="-1">
        <notes>
          <html xmlns="http://www.w3.org/1999/xhtml">
            <p>FORMULA: C3H6N1O2S1</p>
            <p>INCHI: InChI=1/C3H7NO2S/c4-2(1-7)3(5)6/h2,7H,1,4H2,(H,5,6)/t2-/m1/s1/f/h4H</p>
            <p>SMILES: C(C(C([O-])=O)[N+])S</p>
          </html>
        </notes>
      </species>
      <species id="M_CPD_659_p7" name="CPD-659" compartment="p7" charge="-1">
        <notes>
          <html xmlns="http://www.w3.org/1999/xhtml">
            <p>FORMULA: C10H12N1O5</p>
            <p>INCHI: InChI=1/C10H13NO5/c11-7(8(13)14)5-10(9(15)16)3-1-6(12)2-4-10/h1-4,6-7,12H,5,11H2,(H,13,14)(H,15,16)/p-1/t6?,7-,10?/m0/s1/fC10H12NO5/h11H/q-1</p>
            <p>SMILES: C(C(CC1(C=CC(C=C1)O)C([O-])=O)[N+])([O-])=O</p>
          </html>
        </notes>
      </species>
      <species id="M_bCYS_m5" name="CYS" compartment="m5" charge="-1">
        <notes>
          <html xmlns="http://www.w3.org/1999/xhtml">
            <p>FORMULA: C3H6N1O2S1</p>
            <p>INCHI: InChI=1/C3H7NO2S/c4-2(1-7)3(5)6/h2,7H,1,4H2,(H,5,6)/t2-/m1/s1/f/h4H</p>
            <p>SMILES: C(C(C([O-])=O)[N+])S</p>
          </html>
        </notes>
      </species>
      <species id="M_CPD_659_p8" name="CPD-659" compartment="p8" charge="-1">
        <notes>
          <html xmlns="http://www.w3.org/1999/xhtml">
            <p>FORMULA: C10H12N1O5</p>
            <p>INCHI: InChI=1/C10H13NO5/c11-7(8(13)14)5-10(9(15)16)3-1-6(12)2-4-10/h1-4,6-7,12H,5,11H2,(H,13,14)(H,15,16)/p-1/t6?,7-,10?/m0/s1/fC10H12NO5/h11H/q-1</p>
            <p>SMILES: C(C(CC1(C=CC(C=C1)O)C([O-])=O)[N+])([O-])=O</p>
          </html>
        </notes>
      </species>
      <species id="M_bCYS_m8" name="CYS" compartment="m8" charge="-1">
        <notes>
          <html xmlns="http://www.w3.org/1999/xhtml">
            <p>FORMULA: C3H6N1O2S1</p>
            <p>INCHI: InChI=1/C3H7NO2S/c4-2(1-7)3(5)6/h2,7H,1,4H2,(H,5,6)/t2-/m1/s1/f/h4H</p>
            <p>SMILES: C(C(C([O-])=O)[N+])S</p>
          </html>
        </notes>
      </species>
      <species id="M_CPD_659_p1" name="CPD-659" compartment="p1" charge="-1">
        <notes>
          <html xmlns="http://www.w3.org/1999/xhtml">
            <p>FORMULA: C10H12N1O5</p>
            <p>INCHI: InChI=1/C10H13NO5/c11-7(8(13)14)5-10(9(15)16)3-1-6(12)2-4-10/h1-4,6-7,12H,5,11H2,(H,13,14)(H,15,16)/p-1/t6?,7-,10?/m0/s1/fC10H12NO5/h11H/q-1</p>
            <p>SMILES: C(C(CC1(C=CC(C=C1)O)C([O-])=O)[N+])([O-])=O</p>
          </html>
        </notes>
      </species>
      <species id="M_bCYS_m7" name="CYS" compartment="m7" charge="-1">
        <notes>
          <html xmlns="http://www.w3.org/1999/xhtml">
            <p>FORMULA: C3H6N1O2S1</p>
            <p>INCHI: InChI=1/C3H7NO2S/c4-2(1-7)3(5)6/h2,7H,1,4H2,(H,5,6)/t2-/m1/s1/f/h4H</p>
            <p>SMILES: C(C(C([O-])=O)[N+])S</p>
          </html>
        </notes>
      </species>
      <species id="M_CPD_659_p2" name="CPD-659" compartment="p2" charge="-1">
        <notes>
          <html xmlns="http://www.w3.org/1999/xhtml">
            <p>FORMULA: C10H12N1O5</p>
            <p>INCHI: InChI=1/C10H13NO5/c11-7(8(13)14)5-10(9(15)16)3-1-6(12)2-4-10/h1-4,6-7,12H,5,11H2,(H,13,14)(H,15,16)/p-1/t6?,7-,10?/m0/s1/fC10H12NO5/h11H/q-1</p>
            <p>SMILES: C(C(CC1(C=CC(C=C1)O)C([O-])=O)[N+])([O-])=O</p>
          </html>
        </notes>
      </species>
      <species id="M_CPD_659_p3" name="CPD-659" compartment="p3" charge="-1">
        <notes>
          <html xmlns="http://www.w3.org/1999/xhtml">
            <p>FORMULA: C10H12N1O5</p>
            <p>INCHI: InChI=1/C10H13NO5/c11-7(8(13)14)5-10(9(15)16)3-1-6(12)2-4-10/h1-4,6-7,12H,5,11H2,(H,13,14)(H,15,16)/p-1/t6?,7-,10?/m0/s1/fC10H12NO5/h11H/q-1</p>
            <p>SMILES: C(C(CC1(C=CC(C=C1)O)C([O-])=O)[N+])([O-])=O</p>
          </html>
        </notes>
      </species>
      <species id="M_bCYS_m9" name="CYS" compartment="m9" charge="-1">
        <notes>
          <html xmlns="http://www.w3.org/1999/xhtml">
            <p>FORMULA: C3H6N1O2S1</p>
            <p>INCHI: InChI=1/C3H7NO2S/c4-2(1-7)3(5)6/h2,7H,1,4H2,(H,5,6)/t2-/m1/s1/f/h4H</p>
            <p>SMILES: C(C(C([O-])=O)[N+])S</p>
          </html>
        </notes>
      </species>
      <species id="M_CPD_659_p4" name="CPD-659" compartment="p4" charge="-1">
        <notes>
          <html xmlns="http://www.w3.org/1999/xhtml">
            <p>FORMULA: C10H12N1O5</p>
            <p>INCHI: InChI=1/C10H13NO5/c11-7(8(13)14)5-10(9(15)16)3-1-6(12)2-4-10/h1-4,6-7,12H,5,11H2,(H,13,14)(H,15,16)/p-1/t6?,7-,10?/m0/s1/fC10H12NO5/h11H/q-1</p>
            <p>SMILES: C(C(CC1(C=CC(C=C1)O)C([O-])=O)[N+])([O-])=O</p>
          </html>
        </notes>
      </species>
      <species id="M_CPD_659_p9" name="CPD-659" compartment="p9" charge="-1">
        <notes>
          <html xmlns="http://www.w3.org/1999/xhtml">
            <p>FORMULA: C10H12N1O5</p>
            <p>INCHI: InChI=1/C10H13NO5/c11-7(8(13)14)5-10(9(15)16)3-1-6(12)2-4-10/h1-4,6-7,12H,5,11H2,(H,13,14)(H,15,16)/p-1/t6?,7-,10?/m0/s1/fC10H12NO5/h11H/q-1</p>
            <p>SMILES: C(C(CC1(C=CC(C=C1)O)C([O-])=O)[N+])([O-])=O</p>
          </html>
        </notes>
      </species>
      <species id="M_CMP_m10" name="CMP" compartment="m10" charge="-2">
        <notes>
          <html xmlns="http://www.w3.org/1999/xhtml">
            <p>FORMULA: C9H12N3O8P1</p>
            <p>INCHI: InChI=1/C9H14N3O8P/c10-5-1-2-12(9(15)11-5)8-7(14)6(13)4(20-8)3-19-21(16,17)18/h1-2,4,6-8,13-14H,3H2,(H2,10,11,15)(H2,16,17,18)/p-2/t4-,6-,7-,8-/m1/s1/fC9H12N3O8P/h10H2/q-2</p>
            <p>SMILES: C(C2(C(C(C(N1(C(N=C(C=C1)N)=O))O2)O)O))OP([O-])([O-])=O</p>
          </html>
        </notes>
      </species>
      <species id="M_bCYS_m2" name="CYS" compartment="m2" charge="-1">
        <notes>
          <html xmlns="http://www.w3.org/1999/xhtml">
            <p>FORMULA: C3H6N1O2S1</p>
            <p>INCHI: InChI=1/C3H7NO2S/c4-2(1-7)3(5)6/h2,7H,1,4H2,(H,5,6)/t2-/m1/s1/f/h4H</p>
            <p>SMILES: C(C(C([O-])=O)[N+])S</p>
          </html>
        </notes>
      </species>
      <species id="M_bCYS_m1" name="CYS" compartment="m1" charge="-1">
        <notes>
          <html xmlns="http://www.w3.org/1999/xhtml">
            <p>FORMULA: C3H6N1O2S1</p>
            <p>INCHI: InChI=1/C3H7NO2S/c4-2(1-7)3(5)6/h2,7H,1,4H2,(H,5,6)/t2-/m1/s1/f/h4H</p>
            <p>SMILES: C(C(C([O-])=O)[N+])S</p>
          </html>
        </notes>
      </species>
      <species id="M_CPD1F_133_p10" name="CPD1F-133" compartment="p10" charge="0">
        <notes>
          <html xmlns="http://www.w3.org/1999/xhtml">
            <p>FORMULA: C40H56O4</p>
            <p>INCHI: InChI=1/C40H56O4/c1-29(17-13-19-31(3)21-23-39-35(5,6)25-33(41)27-37(39,9)43-39)15-11-12-16-30(2)18-14-20-32(4)22-24-40-36(7,8)26-34(42)28-38(40,10)44-40/h11-24,33-34,41-42H,25-28H2,1-10H3/b12-11+,17-13+,18-14+,23-21+,24-22+,29-15+,30-16+,31-19+,32-20+/t33-,34-,37?,38?,39?,40?/m0/s1</p>
            <p>SMILES: CC(C=CC12(C(CC(CC1(C)O2)O)(C)C))=CC=CC(C)=CC=CC=C(C=CC=C(C=CC34(C(CC(CC3(C)C)O)(C)O4))C)C</p>
          </html>
        </notes>
      </species>
      <species id="M_CARBAMYUL_L_ASPARTATE_p10" name="CARBAMYUL-L-ASPARTATE" compartment="p10" charge="-2">
        <notes>
          <html xmlns="http://www.w3.org/1999/xhtml">
            <p>FORMULA: C5H6N2O5</p>
            <p>INCHI: InChI=1/C5H8N2O5/c6-5(12)7-2(4(10)11)1-3(8)9/h2H,1H2,(H,8,9)(H,10,11)(H3,6,7,12)/p-2/fC5H6N2O5/h7H,6H2/q-2</p>
            <p>SMILES: C(CC(C(=O)[O-])NC(=O)N)(=O)[O-]</p>
          </html>
        </notes>
      </species>
      <species id="M_aDADP_p6" name="dADP[p]" compartment="p6" charge="-2">
        <notes>
          <html xmlns="http://www.w3.org/1999/xhtml">
            <p>FORMULA: C10H13N5O9P2</p>
            <p>INCHI: InChI=1S/C10H15N5O9P2/c11-9-8-10(13-3-12-9)15(4-14-8)7-1-5(16)6(23-7)2-22-26(20,21)24-25(17,18)19/h3-7,16H,1-2H2,(H,20,21)(H2,11,12,13)(H2,17,18,19)/p-3/t5-,6+,7+/m0/s1</p>
            <p>SMILES: C(C3(C(CC(N2(C1(=C(C(=NC=N1)N)N=C2)))O3)O))OP(OP([O-])([O-])=O)([O-])=O</p>
          </html>
        </notes>
      </species>
      <species id="M_aDADP_p5" name="dADP[p]" compartment="p5" charge="-2">
        <notes>
          <html xmlns="http://www.w3.org/1999/xhtml">
            <p>FORMULA: C10H13N5O9P2</p>
            <p>INCHI: InChI=1S/C10H15N5O9P2/c11-9-8-10(13-3-12-9)15(4-14-8)7-1-5(16)6(23-7)2-22-26(20,21)24-25(17,18)19/h3-7,16H,1-2H2,(H,20,21)(H2,11,12,13)(H2,17,18,19)/p-3/t5-,6+,7+/m0/s1</p>
            <p>SMILES: C(C3(C(CC(N2(C1(=C(C(=NC=N1)N)N=C2)))O3)O))OP(OP([O-])([O-])=O)([O-])=O</p>
          </html>
        </notes>
      </species>
      <species id="M_aDADP_p8" name="dADP[p]" compartment="p8" charge="-2">
        <notes>
          <html xmlns="http://www.w3.org/1999/xhtml">
            <p>FORMULA: C10H13N5O9P2</p>
            <p>INCHI: InChI=1S/C10H15N5O9P2/c11-9-8-10(13-3-12-9)15(4-14-8)7-1-5(16)6(23-7)2-22-26(20,21)24-25(17,18)19/h3-7,16H,1-2H2,(H,20,21)(H2,11,12,13)(H2,17,18,19)/p-3/t5-,6+,7+/m0/s1</p>
            <p>SMILES: C(C3(C(CC(N2(C1(=C(C(=NC=N1)N)N=C2)))O3)O))OP(OP([O-])([O-])=O)([O-])=O</p>
          </html>
        </notes>
      </species>
      <species id="M_aDADP_p7" name="dADP[p]" compartment="p7" charge="-2">
        <notes>
          <html xmlns="http://www.w3.org/1999/xhtml">
            <p>FORMULA: C10H13N5O9P2</p>
            <p>INCHI: InChI=1S/C10H15N5O9P2/c11-9-8-10(13-3-12-9)15(4-14-8)7-1-5(16)6(23-7)2-22-26(20,21)24-25(17,18)19/h3-7,16H,1-2H2,(H,20,21)(H2,11,12,13)(H2,17,18,19)/p-3/t5-,6+,7+/m0/s1</p>
            <p>SMILES: C(C3(C(CC(N2(C1(=C(C(=NC=N1)N)N=C2)))O3)O))OP(OP([O-])([O-])=O)([O-])=O</p>
          </html>
        </notes>
      </species>
      <species id="M_aDADP_p2" name="dADP[p]" compartment="p2" charge="-2">
        <notes>
          <html xmlns="http://www.w3.org/1999/xhtml">
            <p>FORMULA: C10H13N5O9P2</p>
            <p>INCHI: InChI=1S/C10H15N5O9P2/c11-9-8-10(13-3-12-9)15(4-14-8)7-1-5(16)6(23-7)2-22-26(20,21)24-25(17,18)19/h3-7,16H,1-2H2,(H,20,21)(H2,11,12,13)(H2,17,18,19)/p-3/t5-,6+,7+/m0/s1</p>
            <p>SMILES: C(C3(C(CC(N2(C1(=C(C(=NC=N1)N)N=C2)))O3)O))OP(OP([O-])([O-])=O)([O-])=O</p>
          </html>
        </notes>
      </species>
      <species id="M_aDADP_p1" name="dADP[p]" compartment="p1" charge="-2">
        <notes>
          <html xmlns="http://www.w3.org/1999/xhtml">
            <p>FORMULA: C10H13N5O9P2</p>
            <p>INCHI: InChI=1S/C10H15N5O9P2/c11-9-8-10(13-3-12-9)15(4-14-8)7-1-5(16)6(23-7)2-22-26(20,21)24-25(17,18)19/h3-7,16H,1-2H2,(H,20,21)(H2,11,12,13)(H2,17,18,19)/p-3/t5-,6+,7+/m0/s1</p>
            <p>SMILES: C(C3(C(CC(N2(C1(=C(C(=NC=N1)N)N=C2)))O3)O))OP(OP([O-])([O-])=O)([O-])=O</p>
          </html>
        </notes>
      </species>
      <species id="M_aDADP_p4" name="dADP[p]" compartment="p4" charge="-2">
        <notes>
          <html xmlns="http://www.w3.org/1999/xhtml">
            <p>FORMULA: C10H13N5O9P2</p>
            <p>INCHI: InChI=1S/C10H15N5O9P2/c11-9-8-10(13-3-12-9)15(4-14-8)7-1-5(16)6(23-7)2-22-26(20,21)24-25(17,18)19/h3-7,16H,1-2H2,(H,20,21)(H2,11,12,13)(H2,17,18,19)/p-3/t5-,6+,7+/m0/s1</p>
            <p>SMILES: C(C3(C(CC(N2(C1(=C(C(=NC=N1)N)N=C2)))O3)O))OP(OP([O-])([O-])=O)([O-])=O</p>
          </html>
        </notes>
      </species>
      <species id="M_aDADP_p3" name="dADP[p]" compartment="p3" charge="-2">
        <notes>
          <html xmlns="http://www.w3.org/1999/xhtml">
            <p>FORMULA: C10H13N5O9P2</p>
            <p>INCHI: InChI=1S/C10H15N5O9P2/c11-9-8-10(13-3-12-9)15(4-14-8)7-1-5(16)6(23-7)2-22-26(20,21)24-25(17,18)19/h3-7,16H,1-2H2,(H,20,21)(H2,11,12,13)(H2,17,18,19)/p-3/t5-,6+,7+/m0/s1</p>
            <p>SMILES: C(C3(C(CC(N2(C1(=C(C(=NC=N1)N)N=C2)))O3)O))OP(OP([O-])([O-])=O)([O-])=O</p>
          </html>
        </notes>
      </species>
      <species id="M_aGMP_c7" name="aGMP[c]" compartment="c7" charge="-1">
        <notes>
          <html xmlns="http://www.w3.org/1999/xhtml">
            <p>FORMULA: C10H13N5O8P</p>
            <p>INCHI: InChI=1S/C10H14N5O8P/c11-10-13-7-4(8(18)14-10)12-2-15(7)9-6(17)5(16)3(23-9)1-22-24(19,20)21/h2-3,5-6,9,16-17H,1H2,(H2,19,20,21)(H3,11,13,14,18)/p-2/t3-,5-,6-,9-/m1/s1</p>
            <p>SMILES: C(OP(=O)([O-])[O-])C1(OC(C(O)C(O)1)N3(C=NC2(C(=O)NC(N)=NC=23)))</p>
          </html>
        </notes>
      </species>
      <species id="M_aDADP_p9" name="dADP[p]" compartment="p9" charge="-2">
        <notes>
          <html xmlns="http://www.w3.org/1999/xhtml">
            <p>FORMULA: C10H13N5O9P2</p>
            <p>INCHI: InChI=1S/C10H15N5O9P2/c11-9-8-10(13-3-12-9)15(4-14-8)7-1-5(16)6(23-7)2-22-26(20,21)24-25(17,18)19/h3-7,16H,1-2H2,(H,20,21)(H2,11,12,13)(H2,17,18,19)/p-3/t5-,6+,7+/m0/s1</p>
            <p>SMILES: C(C3(C(CC(N2(C1(=C(C(=NC=N1)N)N=C2)))O3)O))OP(OP([O-])([O-])=O)([O-])=O</p>
          </html>
        </notes>
      </species>
      <species id="M_aGMP_c8" name="aGMP[c]" compartment="c8" charge="-1">
        <notes>
          <html xmlns="http://www.w3.org/1999/xhtml">
            <p>FORMULA: C10H13N5O8P</p>
            <p>INCHI: InChI=1S/C10H14N5O8P/c11-10-13-7-4(8(18)14-10)12-2-15(7)9-6(17)5(16)3(23-9)1-22-24(19,20)21/h2-3,5-6,9,16-17H,1H2,(H2,19,20,21)(H3,11,13,14,18)/p-2/t3-,5-,6-,9-/m1/s1</p>
            <p>SMILES: C(OP(=O)([O-])[O-])C1(OC(C(O)C(O)1)N3(C=NC2(C(=O)NC(N)=NC=23)))</p>
          </html>
        </notes>
      </species>
      <species id="M_aGMP_c9" name="aGMP[c]" compartment="c9" charge="-1">
        <notes>
          <html xmlns="http://www.w3.org/1999/xhtml">
            <p>FORMULA: C10H13N5O8P</p>
            <p>INCHI: InChI=1S/C10H14N5O8P/c11-10-13-7-4(8(18)14-10)12-2-15(7)9-6(17)5(16)3(23-9)1-22-24(19,20)21/h2-3,5-6,9,16-17H,1H2,(H2,19,20,21)(H3,11,13,14,18)/p-2/t3-,5-,6-,9-/m1/s1</p>
            <p>SMILES: C(OP(=O)([O-])[O-])C1(OC(C(O)C(O)1)N3(C=NC2(C(=O)NC(N)=NC=23)))</p>
          </html>
        </notes>
      </species>
      <species id="M_aGMP_c3" name="aGMP[c]" compartment="c3" charge="-1">
        <notes>
          <html xmlns="http://www.w3.org/1999/xhtml">
            <p>FORMULA: C10H13N5O8P</p>
            <p>INCHI: InChI=1S/C10H14N5O8P/c11-10-13-7-4(8(18)14-10)12-2-15(7)9-6(17)5(16)3(23-9)1-22-24(19,20)21/h2-3,5-6,9,16-17H,1H2,(H2,19,20,21)(H3,11,13,14,18)/p-2/t3-,5-,6-,9-/m1/s1</p>
            <p>SMILES: C(OP(=O)([O-])[O-])C1(OC(C(O)C(O)1)N3(C=NC2(C(=O)NC(N)=NC=23)))</p>
          </html>
        </notes>
      </species>
      <species id="M_aGMP_c4" name="aGMP[c]" compartment="c4" charge="-1">
        <notes>
          <html xmlns="http://www.w3.org/1999/xhtml">
            <p>FORMULA: C10H13N5O8P</p>
            <p>INCHI: InChI=1S/C10H14N5O8P/c11-10-13-7-4(8(18)14-10)12-2-15(7)9-6(17)5(16)3(23-9)1-22-24(19,20)21/h2-3,5-6,9,16-17H,1H2,(H2,19,20,21)(H3,11,13,14,18)/p-2/t3-,5-,6-,9-/m1/s1</p>
            <p>SMILES: C(OP(=O)([O-])[O-])C1(OC(C(O)C(O)1)N3(C=NC2(C(=O)NC(N)=NC=23)))</p>
          </html>
        </notes>
      </species>
      <species id="M_aGMP_c5" name="aGMP[c]" compartment="c5" charge="-1">
        <notes>
          <html xmlns="http://www.w3.org/1999/xhtml">
            <p>FORMULA: C10H13N5O8P</p>
            <p>INCHI: InChI=1S/C10H14N5O8P/c11-10-13-7-4(8(18)14-10)12-2-15(7)9-6(17)5(16)3(23-9)1-22-24(19,20)21/h2-3,5-6,9,16-17H,1H2,(H2,19,20,21)(H3,11,13,14,18)/p-2/t3-,5-,6-,9-/m1/s1</p>
            <p>SMILES: C(OP(=O)([O-])[O-])C1(OC(C(O)C(O)1)N3(C=NC2(C(=O)NC(N)=NC=23)))</p>
          </html>
        </notes>
      </species>
      <species id="M_PRO_v10" name="PRO" compartment="v10" charge="0">
        <notes>
          <html xmlns="http://www.w3.org/1999/xhtml">
            <p>FORMULA: C5H9N1O2</p>
            <p>INCHI: InChI=1/C5H9NO2/c7-5(8)4-2-1-3-6-4/h4,6H,1-3H2,(H,7,8)/t4-/m1/s1/f/h6H</p>
            <p>SMILES: C(=O)([O-])C1([N+]CCC1)</p>
          </html>
        </notes>
      </species>
      <species id="M_aGMP_c6" name="aGMP[c]" compartment="c6" charge="-1">
        <notes>
          <html xmlns="http://www.w3.org/1999/xhtml">
            <p>FORMULA: C10H13N5O8P</p>
            <p>INCHI: InChI=1S/C10H14N5O8P/c11-10-13-7-4(8(18)14-10)12-2-15(7)9-6(17)5(16)3(23-9)1-22-24(19,20)21/h2-3,5-6,9,16-17H,1H2,(H2,19,20,21)(H3,11,13,14,18)/p-2/t3-,5-,6-,9-/m1/s1</p>
            <p>SMILES: C(OP(=O)([O-])[O-])C1(OC(C(O)C(O)1)N3(C=NC2(C(=O)NC(N)=NC=23)))</p>
          </html>
        </notes>
      </species>
      <species id="M_aGMP_c1" name="aGMP[c]" compartment="c1" charge="-1">
        <notes>
          <html xmlns="http://www.w3.org/1999/xhtml">
            <p>FORMULA: C10H13N5O8P</p>
            <p>INCHI: InChI=1S/C10H14N5O8P/c11-10-13-7-4(8(18)14-10)12-2-15(7)9-6(17)5(16)3(23-9)1-22-24(19,20)21/h2-3,5-6,9,16-17H,1H2,(H2,19,20,21)(H3,11,13,14,18)/p-2/t3-,5-,6-,9-/m1/s1</p>
            <p>SMILES: C(OP(=O)([O-])[O-])C1(OC(C(O)C(O)1)N3(C=NC2(C(=O)NC(N)=NC=23)))</p>
          </html>
        </notes>
      </species>
      <species id="M_aGMP_c2" name="aGMP[c]" compartment="c2" charge="-1">
        <notes>
          <html xmlns="http://www.w3.org/1999/xhtml">
            <p>FORMULA: C10H13N5O8P</p>
            <p>INCHI: InChI=1S/C10H14N5O8P/c11-10-13-7-4(8(18)14-10)12-2-15(7)9-6(17)5(16)3(23-9)1-22-24(19,20)21/h2-3,5-6,9,16-17H,1H2,(H2,19,20,21)(H3,11,13,14,18)/p-2/t3-,5-,6-,9-/m1/s1</p>
            <p>SMILES: C(OP(=O)([O-])[O-])C1(OC(C(O)C(O)1)N3(C=NC2(C(=O)NC(N)=NC=23)))</p>
          </html>
        </notes>
      </species>
      <species id="M_aGMP_c10" name="aGMP[c]" compartment="c10" charge="-1">
        <notes>
          <html xmlns="http://www.w3.org/1999/xhtml">
            <p>FORMULA: C10H13N5O8P</p>
            <p>INCHI: InChI=1S/C10H14N5O8P/c11-10-13-7-4(8(18)14-10)12-2-15(7)9-6(17)5(16)3(23-9)1-22-24(19,20)21/h2-3,5-6,9,16-17H,1H2,(H2,19,20,21)(H3,11,13,14,18)/p-2/t3-,5-,6-,9-/m1/s1</p>
            <p>SMILES: C(OP(=O)([O-])[O-])C1(OC(C(O)C(O)1)N3(C=NC2(C(=O)NC(N)=NC=23)))</p>
          </html>
        </notes>
      </species>
      <species id="M_THR_v10" name="THR" compartment="v10" charge="0">
        <notes>
          <html xmlns="http://www.w3.org/1999/xhtml">
            <p>FORMULA: C4H9N1O3</p>
            <p>INCHI: InChI=1/C4H9NO3/c1-2(6)3(5)4(7)8/h2-3,6H,5H2,1H3,(H,7,8)/t2-,3-/m0/s1/f/h5H</p>
            <p>SMILES: CC(O)C([N+])C(=O)[O-]</p>
          </html>
        </notes>
      </species>
      <species id="M_aATP_m2" name="aATP[m]" compartment="m2" charge="-3">
        <notes>
          <html xmlns="http://www.w3.org/1999/xhtml">
            <p>FORMULA: C10H13N5O13P3</p>
            <p>INCHI: NA</p>
            <p>SMILES: NA</p>
          </html>
        </notes>
      </species>
      <species id="M_aATP_m3" name="aATP[m]" compartment="m3" charge="-3">
        <notes>
          <html xmlns="http://www.w3.org/1999/xhtml">
            <p>FORMULA: C10H13N5O13P3</p>
            <p>INCHI: NA</p>
            <p>SMILES: NA</p>
          </html>
        </notes>
      </species>
      <species id="M_GLC_1_P_c2" name="GLC-1-P" compartment="c2" charge="-2">
        <notes>
          <html xmlns="http://www.w3.org/1999/xhtml">
            <p>FORMULA: C6H11O9P1</p>
            <p>INCHI: InChI=1/C6H13O9P/c7-1-2-3(8)4(9)5(10)6(14-2)15-16(11,12)13/h2-10H,1H2,(H2,11,12,13)/p-2/t2-,3-,4+,5-,6-/m1/s1/fC6H11O9P/q-2</p>
            <p>SMILES: C(O)C1(OC(OP(=O)([O-])[O-])C(O)C(O)C(O)1)</p>
          </html>
        </notes>
      </species>
      <species id="M_GLC_1_P_c1" name="GLC-1-P" compartment="c1" charge="-2">
        <notes>
          <html xmlns="http://www.w3.org/1999/xhtml">
            <p>FORMULA: C6H11O9P1</p>
            <p>INCHI: InChI=1/C6H13O9P/c7-1-2-3(8)4(9)5(10)6(14-2)15-16(11,12)13/h2-10H,1H2,(H2,11,12,13)/p-2/t2-,3-,4+,5-,6-/m1/s1/fC6H11O9P/q-2</p>
            <p>SMILES: C(O)C1(OC(OP(=O)([O-])[O-])C(O)C(O)C(O)1)</p>
          </html>
        </notes>
      </species>
      <species id="M_aATP_m1" name="aATP[m]" compartment="m1" charge="-3">
        <notes>
          <html xmlns="http://www.w3.org/1999/xhtml">
            <p>FORMULA: C10H13N5O13P3</p>
            <p>INCHI: NA</p>
            <p>SMILES: NA</p>
          </html>
        </notes>
      </species>
      <species id="M_aATP_m6" name="aATP[m]" compartment="m6" charge="-3">
        <notes>
          <html xmlns="http://www.w3.org/1999/xhtml">
            <p>FORMULA: C10H13N5O13P3</p>
            <p>INCHI: NA</p>
            <p>SMILES: NA</p>
          </html>
        </notes>
      </species>
      <species id="M_aATP_m7" name="aATP[m]" compartment="m7" charge="-3">
        <notes>
          <html xmlns="http://www.w3.org/1999/xhtml">
            <p>FORMULA: C10H13N5O13P3</p>
            <p>INCHI: NA</p>
            <p>SMILES: NA</p>
          </html>
        </notes>
      </species>
      <species id="M_aATP_m4" name="aATP[m]" compartment="m4" charge="-3">
        <notes>
          <html xmlns="http://www.w3.org/1999/xhtml">
            <p>FORMULA: C10H13N5O13P3</p>
            <p>INCHI: NA</p>
            <p>SMILES: NA</p>
          </html>
        </notes>
      </species>
      <species id="M_aATP_m5" name="aATP[m]" compartment="m5" charge="-3">
        <notes>
          <html xmlns="http://www.w3.org/1999/xhtml">
            <p>FORMULA: C10H13N5O13P3</p>
            <p>INCHI: NA</p>
            <p>SMILES: NA</p>
          </html>
        </notes>
      </species>
      <species id="M_aATP_m8" name="aATP[m]" compartment="m8" charge="-3">
        <notes>
          <html xmlns="http://www.w3.org/1999/xhtml">
            <p>FORMULA: C10H13N5O13P3</p>
            <p>INCHI: NA</p>
            <p>SMILES: NA</p>
          </html>
        </notes>
      </species>
      <species id="M_aATP_m9" name="aATP[m]" compartment="m9" charge="-3">
        <notes>
          <html xmlns="http://www.w3.org/1999/xhtml">
            <p>FORMULA: C10H13N5O13P3</p>
            <p>INCHI: NA</p>
            <p>SMILES: NA</p>
          </html>
        </notes>
      </species>
      <species id="M_SUCROSE_6P_c10" name="SUCROSE-6P" compartment="c10" charge="-2">
        <notes>
          <html xmlns="http://www.w3.org/1999/xhtml">
            <p>FORMULA: C12H21O14P1</p>
            <p>INCHI: InChI=1/C12H23O14P/c13-1-4-6(15)8(17)9(18)11(24-4)26-12(3-14)10(19)7(16)5(25-12)2-23-27(20,21)22/h4-11,13-19H,1-3H2,(H2,20,21,22)/p-2/t4-,5-,6-,7-,8+,9-,10+,11-,12+/m1/s1/fC12H21O14P/q-2</p>
            <p>SMILES: C(OP(=O)([O-])[O-])C2(OC(CO)(OC1(OC(CO)C(O)C(O)C(O)1))C(O)C(O)2)</p>
          </html>
        </notes>
      </species>
      <species id="M_NITRITE_c8" name="NITRITE" compartment="c8" charge="-1">
        <notes>
          <html xmlns="http://www.w3.org/1999/xhtml">
            <p>FORMULA: N1O2</p>
            <p>INCHI: InChI=1/HNO2/c2-1-3/h(H,2,3)/p-1</p>
            <p>SMILES: N([O-])=O</p>
          </html>
        </notes>
      </species>
      <species id="M_NITRITE_c7" name="NITRITE" compartment="c7" charge="-1">
        <notes>
          <html xmlns="http://www.w3.org/1999/xhtml">
            <p>FORMULA: N1O2</p>
            <p>INCHI: InChI=1/HNO2/c2-1-3/h(H,2,3)/p-1</p>
            <p>SMILES: N([O-])=O</p>
          </html>
        </notes>
      </species>
      <species id="M_NITRITE_c9" name="NITRITE" compartment="c9" charge="-1">
        <notes>
          <html xmlns="http://www.w3.org/1999/xhtml">
            <p>FORMULA: N1O2</p>
            <p>INCHI: InChI=1/HNO2/c2-1-3/h(H,2,3)/p-1</p>
            <p>SMILES: N([O-])=O</p>
          </html>
        </notes>
      </species>
      <species id="M_NITRITE_c4" name="NITRITE" compartment="c4" charge="-1">
        <notes>
          <html xmlns="http://www.w3.org/1999/xhtml">
            <p>FORMULA: N1O2</p>
            <p>INCHI: InChI=1/HNO2/c2-1-3/h(H,2,3)/p-1</p>
            <p>SMILES: N([O-])=O</p>
          </html>
        </notes>
      </species>
      <species id="M_NITRITE_c3" name="NITRITE" compartment="c3" charge="-1">
        <notes>
          <html xmlns="http://www.w3.org/1999/xhtml">
            <p>FORMULA: N1O2</p>
            <p>INCHI: InChI=1/HNO2/c2-1-3/h(H,2,3)/p-1</p>
            <p>SMILES: N([O-])=O</p>
          </html>
        </notes>
      </species>
      <species id="M_NITRITE_c6" name="NITRITE" compartment="c6" charge="-1">
        <notes>
          <html xmlns="http://www.w3.org/1999/xhtml">
            <p>FORMULA: N1O2</p>
            <p>INCHI: InChI=1/HNO2/c2-1-3/h(H,2,3)/p-1</p>
            <p>SMILES: N([O-])=O</p>
          </html>
        </notes>
      </species>
      <species id="M_NITRITE_c5" name="NITRITE" compartment="c5" charge="-1">
        <notes>
          <html xmlns="http://www.w3.org/1999/xhtml">
            <p>FORMULA: N1O2</p>
            <p>INCHI: InChI=1/HNO2/c2-1-3/h(H,2,3)/p-1</p>
            <p>SMILES: N([O-])=O</p>
          </html>
        </notes>
      </species>
      <species id="M_pLEU_b4" name="pLEU[b]" compartment="b4" charge="0">
        <notes>
          <html xmlns="http://www.w3.org/1999/xhtml">
            <p>FORMULA: C6H11NO</p>
            <p>INCHI: NA</p>
            <p>SMILES: NA</p>
          </html>
        </notes>
      </species>
      <species id="M_pLEU_b3" name="pLEU[b]" compartment="b3" charge="0">
        <notes>
          <html xmlns="http://www.w3.org/1999/xhtml">
            <p>FORMULA: C6H11NO</p>
            <p>INCHI: NA</p>
            <p>SMILES: NA</p>
          </html>
        </notes>
      </species>
      <species id="M_pLEU_b2" name="pLEU[b]" compartment="b2" charge="0">
        <notes>
          <html xmlns="http://www.w3.org/1999/xhtml">
            <p>FORMULA: C6H11NO</p>
            <p>INCHI: NA</p>
            <p>SMILES: NA</p>
          </html>
        </notes>
      </species>
      <species id="M_2K_4CH3_PENTANOATE_p9" name="2K-4CH3-PENTANOATE" compartment="p9" charge="-1">
        <notes>
          <html xmlns="http://www.w3.org/1999/xhtml">
            <p>FORMULA: C6H9O3</p>
            <p>INCHI: InChI=1/C6H10O3/c1-4(2)3-5(7)6(8)9/h4H,3H2,1-2H3,(H,8,9)/p-1/fC6H9O3/q-1</p>
            <p>SMILES: CC(C)CC(C([O-])=O)=O</p>
          </html>
        </notes>
      </species>
      <species id="M_pLEU_b1" name="pLEU[b]" compartment="b1" charge="0">
        <notes>
          <html xmlns="http://www.w3.org/1999/xhtml">
            <p>FORMULA: C6H11NO</p>
            <p>INCHI: NA</p>
            <p>SMILES: NA</p>
          </html>
        </notes>
      </species>
      <species id="M_PROTON_e9" name="PROTON" compartment="e9" charge="1">
        <notes>
          <html xmlns="http://www.w3.org/1999/xhtml">
            <p>FORMULA: H1</p>
            <p>INCHI: NIL</p>
            <p>SMILES: [H]</p>
          </html>
        </notes>
      </species>
      <species id="M_2K_4CH3_PENTANOATE_p8" name="2K-4CH3-PENTANOATE" compartment="p8" charge="-1">
        <notes>
          <html xmlns="http://www.w3.org/1999/xhtml">
            <p>FORMULA: C6H9O3</p>
            <p>INCHI: InChI=1/C6H10O3/c1-4(2)3-5(7)6(8)9/h4H,3H2,1-2H3,(H,8,9)/p-1/fC6H9O3/q-1</p>
            <p>SMILES: CC(C)CC(C([O-])=O)=O</p>
          </html>
        </notes>
      </species>
      <species id="M_pLEU_b8" name="pLEU[b]" compartment="b8" charge="0">
        <notes>
          <html xmlns="http://www.w3.org/1999/xhtml">
            <p>FORMULA: C6H11NO</p>
            <p>INCHI: NA</p>
            <p>SMILES: NA</p>
          </html>
        </notes>
      </species>
      <species id="M_PROTON_e8" name="PROTON" compartment="e8" charge="1">
        <notes>
          <html xmlns="http://www.w3.org/1999/xhtml">
            <p>FORMULA: H1</p>
            <p>INCHI: NIL</p>
            <p>SMILES: [H]</p>
          </html>
        </notes>
      </species>
      <species id="M_2K_4CH3_PENTANOATE_p7" name="2K-4CH3-PENTANOATE" compartment="p7" charge="-1">
        <notes>
          <html xmlns="http://www.w3.org/1999/xhtml">
            <p>FORMULA: C6H9O3</p>
            <p>INCHI: InChI=1/C6H10O3/c1-4(2)3-5(7)6(8)9/h4H,3H2,1-2H3,(H,8,9)/p-1/fC6H9O3/q-1</p>
            <p>SMILES: CC(C)CC(C([O-])=O)=O</p>
          </html>
        </notes>
      </species>
      <species id="M_pLEU_b7" name="pLEU[b]" compartment="b7" charge="0">
        <notes>
          <html xmlns="http://www.w3.org/1999/xhtml">
            <p>FORMULA: C6H11NO</p>
            <p>INCHI: NA</p>
            <p>SMILES: NA</p>
          </html>
        </notes>
      </species>
      <species id="M_PROTON_e7" name="PROTON" compartment="e7" charge="1">
        <notes>
          <html xmlns="http://www.w3.org/1999/xhtml">
            <p>FORMULA: H1</p>
            <p>INCHI: NIL</p>
            <p>SMILES: [H]</p>
          </html>
        </notes>
      </species>
      <species id="M_2K_4CH3_PENTANOATE_p6" name="2K-4CH3-PENTANOATE" compartment="p6" charge="-1">
        <notes>
          <html xmlns="http://www.w3.org/1999/xhtml">
            <p>FORMULA: C6H9O3</p>
            <p>INCHI: InChI=1/C6H10O3/c1-4(2)3-5(7)6(8)9/h4H,3H2,1-2H3,(H,8,9)/p-1/fC6H9O3/q-1</p>
            <p>SMILES: CC(C)CC(C([O-])=O)=O</p>
          </html>
        </notes>
      </species>
      <species id="M_pLEU_b6" name="pLEU[b]" compartment="b6" charge="0">
        <notes>
          <html xmlns="http://www.w3.org/1999/xhtml">
            <p>FORMULA: C6H11NO</p>
            <p>INCHI: NA</p>
            <p>SMILES: NA</p>
          </html>
        </notes>
      </species>
      <species id="M_PROTON_e6" name="PROTON" compartment="e6" charge="1">
        <notes>
          <html xmlns="http://www.w3.org/1999/xhtml">
            <p>FORMULA: H1</p>
            <p>INCHI: NIL</p>
            <p>SMILES: [H]</p>
          </html>
        </notes>
      </species>
      <species id="M_2K_4CH3_PENTANOATE_p5" name="2K-4CH3-PENTANOATE" compartment="p5" charge="-1">
        <notes>
          <html xmlns="http://www.w3.org/1999/xhtml">
            <p>FORMULA: C6H9O3</p>
            <p>INCHI: InChI=1/C6H10O3/c1-4(2)3-5(7)6(8)9/h4H,3H2,1-2H3,(H,8,9)/p-1/fC6H9O3/q-1</p>
            <p>SMILES: CC(C)CC(C([O-])=O)=O</p>
          </html>
        </notes>
      </species>
      <species id="M_pLEU_b5" name="pLEU[b]" compartment="b5" charge="0">
        <notes>
          <html xmlns="http://www.w3.org/1999/xhtml">
            <p>FORMULA: C6H11NO</p>
            <p>INCHI: NA</p>
            <p>SMILES: NA</p>
          </html>
        </notes>
      </species>
      <species id="M_PROTON_e5" name="PROTON" compartment="e5" charge="1">
        <notes>
          <html xmlns="http://www.w3.org/1999/xhtml">
            <p>FORMULA: H1</p>
            <p>INCHI: NIL</p>
            <p>SMILES: [H]</p>
          </html>
        </notes>
      </species>
      <species id="M_HIS_m10" name="HIS" compartment="m10" charge="0">
        <notes>
          <html xmlns="http://www.w3.org/1999/xhtml">
            <p>FORMULA: C6H9N3O2</p>
            <p>INCHI: InChI=1/C6H9N3O2/c7-5(6(10)11)1-4-2-8-3-9-4/h2-3,5H,1,7H2,(H,8,9)(H,10,11)/t5-/m1/s1/f/h7,9H</p>
            <p>SMILES: C1(NC(CC(C([O-])=O)[N+])=CN=1)</p>
          </html>
        </notes>
      </species>
      <species id="M_2K_4CH3_PENTANOATE_p4" name="2K-4CH3-PENTANOATE" compartment="p4" charge="-1">
        <notes>
          <html xmlns="http://www.w3.org/1999/xhtml">
            <p>FORMULA: C6H9O3</p>
            <p>INCHI: InChI=1/C6H10O3/c1-4(2)3-5(7)6(8)9/h4H,3H2,1-2H3,(H,8,9)/p-1/fC6H9O3/q-1</p>
            <p>SMILES: CC(C)CC(C([O-])=O)=O</p>
          </html>
        </notes>
      </species>
      <species id="M_GLC_1_P_c4" name="GLC-1-P" compartment="c4" charge="-2">
        <notes>
          <html xmlns="http://www.w3.org/1999/xhtml">
            <p>FORMULA: C6H11O9P1</p>
            <p>INCHI: InChI=1/C6H13O9P/c7-1-2-3(8)4(9)5(10)6(14-2)15-16(11,12)13/h2-10H,1H2,(H2,11,12,13)/p-2/t2-,3-,4+,5-,6-/m1/s1/fC6H11O9P/q-2</p>
            <p>SMILES: C(O)C1(OC(OP(=O)([O-])[O-])C(O)C(O)C(O)1)</p>
          </html>
        </notes>
      </species>
      <species id="M_PROTON_e4" name="PROTON" compartment="e4" charge="1">
        <notes>
          <html xmlns="http://www.w3.org/1999/xhtml">
            <p>FORMULA: H1</p>
            <p>INCHI: NIL</p>
            <p>SMILES: [H]</p>
          </html>
        </notes>
      </species>
      <species id="M_2K_4CH3_PENTANOATE_p3" name="2K-4CH3-PENTANOATE" compartment="p3" charge="-1">
        <notes>
          <html xmlns="http://www.w3.org/1999/xhtml">
            <p>FORMULA: C6H9O3</p>
            <p>INCHI: InChI=1/C6H10O3/c1-4(2)3-5(7)6(8)9/h4H,3H2,1-2H3,(H,8,9)/p-1/fC6H9O3/q-1</p>
            <p>SMILES: CC(C)CC(C([O-])=O)=O</p>
          </html>
        </notes>
      </species>
      <species id="M_GLC_1_P_c3" name="GLC-1-P" compartment="c3" charge="-2">
        <notes>
          <html xmlns="http://www.w3.org/1999/xhtml">
            <p>FORMULA: C6H11O9P1</p>
            <p>INCHI: InChI=1/C6H13O9P/c7-1-2-3(8)4(9)5(10)6(14-2)15-16(11,12)13/h2-10H,1H2,(H2,11,12,13)/p-2/t2-,3-,4+,5-,6-/m1/s1/fC6H11O9P/q-2</p>
            <p>SMILES: C(O)C1(OC(OP(=O)([O-])[O-])C(O)C(O)C(O)1)</p>
          </html>
        </notes>
      </species>
      <species id="M_PROTON_e3" name="PROTON" compartment="e3" charge="1">
        <notes>
          <html xmlns="http://www.w3.org/1999/xhtml">
            <p>FORMULA: H1</p>
            <p>INCHI: NIL</p>
            <p>SMILES: [H]</p>
          </html>
        </notes>
      </species>
      <species id="M_2K_4CH3_PENTANOATE_p2" name="2K-4CH3-PENTANOATE" compartment="p2" charge="-1">
        <notes>
          <html xmlns="http://www.w3.org/1999/xhtml">
            <p>FORMULA: C6H9O3</p>
            <p>INCHI: InChI=1/C6H10O3/c1-4(2)3-5(7)6(8)9/h4H,3H2,1-2H3,(H,8,9)/p-1/fC6H9O3/q-1</p>
            <p>SMILES: CC(C)CC(C([O-])=O)=O</p>
          </html>
        </notes>
      </species>
      <species id="M_GLC_1_P_c6" name="GLC-1-P" compartment="c6" charge="-2">
        <notes>
          <html xmlns="http://www.w3.org/1999/xhtml">
            <p>FORMULA: C6H11O9P1</p>
            <p>INCHI: InChI=1/C6H13O9P/c7-1-2-3(8)4(9)5(10)6(14-2)15-16(11,12)13/h2-10H,1H2,(H2,11,12,13)/p-2/t2-,3-,4+,5-,6-/m1/s1/fC6H11O9P/q-2</p>
            <p>SMILES: C(O)C1(OC(OP(=O)([O-])[O-])C(O)C(O)C(O)1)</p>
          </html>
        </notes>
      </species>
      <species id="M_PROTON_e2" name="PROTON" compartment="e2" charge="1">
        <notes>
          <html xmlns="http://www.w3.org/1999/xhtml">
            <p>FORMULA: H1</p>
            <p>INCHI: NIL</p>
            <p>SMILES: [H]</p>
          </html>
        </notes>
      </species>
      <species id="M_2K_4CH3_PENTANOATE_p1" name="2K-4CH3-PENTANOATE" compartment="p1" charge="-1">
        <notes>
          <html xmlns="http://www.w3.org/1999/xhtml">
            <p>FORMULA: C6H9O3</p>
            <p>INCHI: InChI=1/C6H10O3/c1-4(2)3-5(7)6(8)9/h4H,3H2,1-2H3,(H,8,9)/p-1/fC6H9O3/q-1</p>
            <p>SMILES: CC(C)CC(C([O-])=O)=O</p>
          </html>
        </notes>
      </species>
      <species id="M_GLC_1_P_c5" name="GLC-1-P" compartment="c5" charge="-2">
        <notes>
          <html xmlns="http://www.w3.org/1999/xhtml">
            <p>FORMULA: C6H11O9P1</p>
            <p>INCHI: InChI=1/C6H13O9P/c7-1-2-3(8)4(9)5(10)6(14-2)15-16(11,12)13/h2-10H,1H2,(H2,11,12,13)/p-2/t2-,3-,4+,5-,6-/m1/s1/fC6H11O9P/q-2</p>
            <p>SMILES: C(O)C1(OC(OP(=O)([O-])[O-])C(O)C(O)C(O)1)</p>
          </html>
        </notes>
      </species>
      <species id="M_pLEU_b9" name="pLEU[b]" compartment="b9" charge="0">
        <notes>
          <html xmlns="http://www.w3.org/1999/xhtml">
            <p>FORMULA: C6H11NO</p>
            <p>INCHI: NA</p>
            <p>SMILES: NA</p>
          </html>
        </notes>
      </species>
      <species id="M_PROTON_e1" name="PROTON" compartment="e1" charge="1">
        <notes>
          <html xmlns="http://www.w3.org/1999/xhtml">
            <p>FORMULA: H1</p>
            <p>INCHI: NIL</p>
            <p>SMILES: [H]</p>
          </html>
        </notes>
      </species>
      <species id="M_GLC_1_P_c8" name="GLC-1-P" compartment="c8" charge="-2">
        <notes>
          <html xmlns="http://www.w3.org/1999/xhtml">
            <p>FORMULA: C6H11O9P1</p>
            <p>INCHI: InChI=1/C6H13O9P/c7-1-2-3(8)4(9)5(10)6(14-2)15-16(11,12)13/h2-10H,1H2,(H2,11,12,13)/p-2/t2-,3-,4+,5-,6-/m1/s1/fC6H11O9P/q-2</p>
            <p>SMILES: C(O)C1(OC(OP(=O)([O-])[O-])C(O)C(O)C(O)1)</p>
          </html>
        </notes>
      </species>
      <species id="M_GLC_1_P_c7" name="GLC-1-P" compartment="c7" charge="-2">
        <notes>
          <html xmlns="http://www.w3.org/1999/xhtml">
            <p>FORMULA: C6H11O9P1</p>
            <p>INCHI: InChI=1/C6H13O9P/c7-1-2-3(8)4(9)5(10)6(14-2)15-16(11,12)13/h2-10H,1H2,(H2,11,12,13)/p-2/t2-,3-,4+,5-,6-/m1/s1/fC6H11O9P/q-2</p>
            <p>SMILES: C(O)C1(OC(OP(=O)([O-])[O-])C(O)C(O)C(O)1)</p>
          </html>
        </notes>
      </species>
      <species id="M_GLC_1_P_c9" name="GLC-1-P" compartment="c9" charge="-2">
        <notes>
          <html xmlns="http://www.w3.org/1999/xhtml">
            <p>FORMULA: C6H11O9P1</p>
            <p>INCHI: InChI=1/C6H13O9P/c7-1-2-3(8)4(9)5(10)6(14-2)15-16(11,12)13/h2-10H,1H2,(H2,11,12,13)/p-2/t2-,3-,4+,5-,6-/m1/s1/fC6H11O9P/q-2</p>
            <p>SMILES: C(O)C1(OC(OP(=O)([O-])[O-])C(O)C(O)C(O)1)</p>
          </html>
        </notes>
      </species>
      <species id="M_aATP_p1" name="aATP[p]" compartment="p1" charge="-3">
        <notes>
          <html xmlns="http://www.w3.org/1999/xhtml">
            <p>FORMULA: C10H13N5O13P3</p>
            <p>INCHI: NA</p>
            <p>SMILES: NA</p>
          </html>
        </notes>
      </species>
      <species id="M_aATP_p2" name="aATP[p]" compartment="p2" charge="-3">
        <notes>
          <html xmlns="http://www.w3.org/1999/xhtml">
            <p>FORMULA: C10H13N5O13P3</p>
            <p>INCHI: NA</p>
            <p>SMILES: NA</p>
          </html>
        </notes>
      </species>
      <species id="M_aATP_p5" name="aATP[p]" compartment="p5" charge="-3">
        <notes>
          <html xmlns="http://www.w3.org/1999/xhtml">
            <p>FORMULA: C10H13N5O13P3</p>
            <p>INCHI: NA</p>
            <p>SMILES: NA</p>
          </html>
        </notes>
      </species>
      <species id="M_aATP_p6" name="aATP[p]" compartment="p6" charge="-3">
        <notes>
          <html xmlns="http://www.w3.org/1999/xhtml">
            <p>FORMULA: C10H13N5O13P3</p>
            <p>INCHI: NA</p>
            <p>SMILES: NA</p>
          </html>
        </notes>
      </species>
      <species id="M_aATP_p3" name="aATP[p]" compartment="p3" charge="-3">
        <notes>
          <html xmlns="http://www.w3.org/1999/xhtml">
            <p>FORMULA: C10H13N5O13P3</p>
            <p>INCHI: NA</p>
            <p>SMILES: NA</p>
          </html>
        </notes>
      </species>
      <species id="M_aATP_p4" name="aATP[p]" compartment="p4" charge="-3">
        <notes>
          <html xmlns="http://www.w3.org/1999/xhtml">
            <p>FORMULA: C10H13N5O13P3</p>
            <p>INCHI: NA</p>
            <p>SMILES: NA</p>
          </html>
        </notes>
      </species>
      <species id="M_aATP_p9" name="aATP[p]" compartment="p9" charge="-3">
        <notes>
          <html xmlns="http://www.w3.org/1999/xhtml">
            <p>FORMULA: C10H13N5O13P3</p>
            <p>INCHI: NA</p>
            <p>SMILES: NA</p>
          </html>
        </notes>
      </species>
      <species id="M_aATP_p7" name="aATP[p]" compartment="p7" charge="-3">
        <notes>
          <html xmlns="http://www.w3.org/1999/xhtml">
            <p>FORMULA: C10H13N5O13P3</p>
            <p>INCHI: NA</p>
            <p>SMILES: NA</p>
          </html>
        </notes>
      </species>
      <species id="M_aATP_p8" name="aATP[p]" compartment="p8" charge="-3">
        <notes>
          <html xmlns="http://www.w3.org/1999/xhtml">
            <p>FORMULA: C10H13N5O13P3</p>
            <p>INCHI: NA</p>
            <p>SMILES: NA</p>
          </html>
        </notes>
      </species>
      <species id="M_PROTON_c9" name="PROTON" compartment="c9" charge="1">
        <notes>
          <html xmlns="http://www.w3.org/1999/xhtml">
            <p>FORMULA: H1</p>
            <p>INCHI: NIL</p>
            <p>SMILES: [H]</p>
          </html>
        </notes>
      </species>
      <species id="M_PROTON_c8" name="PROTON" compartment="c8" charge="1">
        <notes>
          <html xmlns="http://www.w3.org/1999/xhtml">
            <p>FORMULA: H1</p>
            <p>INCHI: NIL</p>
            <p>SMILES: [H]</p>
          </html>
        </notes>
      </species>
      <species id="M_PROTON_c7" name="PROTON" compartment="c7" charge="1">
        <notes>
          <html xmlns="http://www.w3.org/1999/xhtml">
            <p>FORMULA: H1</p>
            <p>INCHI: NIL</p>
            <p>SMILES: [H]</p>
          </html>
        </notes>
      </species>
      <species id="M_PROTON_c6" name="PROTON" compartment="c6" charge="1">
        <notes>
          <html xmlns="http://www.w3.org/1999/xhtml">
            <p>FORMULA: H1</p>
            <p>INCHI: NIL</p>
            <p>SMILES: [H]</p>
          </html>
        </notes>
      </species>
      <species id="M_PROTON_c5" name="PROTON" compartment="c5" charge="1">
        <notes>
          <html xmlns="http://www.w3.org/1999/xhtml">
            <p>FORMULA: H1</p>
            <p>INCHI: NIL</p>
            <p>SMILES: [H]</p>
          </html>
        </notes>
      </species>
      <species id="M_PROTON_c4" name="PROTON" compartment="c4" charge="1">
        <notes>
          <html xmlns="http://www.w3.org/1999/xhtml">
            <p>FORMULA: H1</p>
            <p>INCHI: NIL</p>
            <p>SMILES: [H]</p>
          </html>
        </notes>
      </species>
      <species id="M_PROTON_c3" name="PROTON" compartment="c3" charge="1">
        <notes>
          <html xmlns="http://www.w3.org/1999/xhtml">
            <p>FORMULA: H1</p>
            <p>INCHI: NIL</p>
            <p>SMILES: [H]</p>
          </html>
        </notes>
      </species>
      <species id="M_PROTON_c2" name="PROTON" compartment="c2" charge="1">
        <notes>
          <html xmlns="http://www.w3.org/1999/xhtml">
            <p>FORMULA: H1</p>
            <p>INCHI: NIL</p>
            <p>SMILES: [H]</p>
          </html>
        </notes>
      </species>
      <species id="M_PROTON_c1" name="PROTON" compartment="c1" charge="1">
        <notes>
          <html xmlns="http://www.w3.org/1999/xhtml">
            <p>FORMULA: H1</p>
            <p>INCHI: NIL</p>
            <p>SMILES: [H]</p>
          </html>
        </notes>
      </species>
      <species id="M_aDCTP_p10" name="dCTP[p]" compartment="p10" charge="-3">
        <notes>
          <html xmlns="http://www.w3.org/1999/xhtml">
            <p>FORMULA: C9H13N3O13P3</p>
            <p>INCHI: InChI=1S/C9H16N3O13P3/c10-7-1-2-12(9(14)11-7)8-3-5(13)6(23-8)4-22-27(18,19)25-28(20,21)24-26(15,16)17/h1-2,5-6,8,13H,3-4H2,(H,18,19)(H,20,21)(H2,10,11,14)(H2,15,16,17)/p-4/t5-,6+,8+/m0/s1</p>
            <p>SMILES: C(C2(C(CC(N1(C(N=C(C=C1)N)=O))O2)O))OP(OP(OP(=O)([O-])[O-])([O-])=O)([O-])=O</p>
          </html>
        </notes>
      </species>
      <species id="M_aATP_m10" name="aATP[m]" compartment="m10" charge="-3">
        <notes>
          <html xmlns="http://www.w3.org/1999/xhtml">
            <p>FORMULA: C10H13N5O13P3</p>
            <p>INCHI: NA</p>
            <p>SMILES: NA</p>
          </html>
        </notes>
      </species>
      <species id="M_aDATP_p7" name="dATP[p]" compartment="p7" charge="-3">
        <notes>
          <html xmlns="http://www.w3.org/1999/xhtml">
            <p>FORMULA: C10H13N5O12P3</p>
            <p>INCHI: InChI=1S/C10H16N5O12P3/c11-9-8-10(13-3-12-9)15(4-14-8)7-1-5(16)6(25-7)2-24-29(20,21)27-30(22,23)26-28(17,18)19/h3-7,16H,1-2H2,(H,20,21)(H,22,23)(H2,11,12,13)(H2,17,18,19)/p-4/t5-,6+,7+/m0/s1</p>
            <p>SMILES: C(C3(C(CC(N2(C1(=C(C(=NC=N1)N)N=C2)))O3)O))OP(OP(OP([O-])(=O)[O-])([O-])=O)([O-])=O</p>
          </html>
        </notes>
      </species>
      <species id="M_aDATP_p8" name="dATP[p]" compartment="p8" charge="-3">
        <notes>
          <html xmlns="http://www.w3.org/1999/xhtml">
            <p>FORMULA: C10H13N5O12P3</p>
            <p>INCHI: InChI=1S/C10H16N5O12P3/c11-9-8-10(13-3-12-9)15(4-14-8)7-1-5(16)6(25-7)2-24-29(20,21)27-30(22,23)26-28(17,18)19/h3-7,16H,1-2H2,(H,20,21)(H,22,23)(H2,11,12,13)(H2,17,18,19)/p-4/t5-,6+,7+/m0/s1</p>
            <p>SMILES: C(C3(C(CC(N2(C1(=C(C(=NC=N1)N)N=C2)))O3)O))OP(OP(OP([O-])(=O)[O-])([O-])=O)([O-])=O</p>
          </html>
        </notes>
      </species>
      <species id="M_aDATP_p5" name="dATP[p]" compartment="p5" charge="-3">
        <notes>
          <html xmlns="http://www.w3.org/1999/xhtml">
            <p>FORMULA: C10H13N5O12P3</p>
            <p>INCHI: InChI=1S/C10H16N5O12P3/c11-9-8-10(13-3-12-9)15(4-14-8)7-1-5(16)6(25-7)2-24-29(20,21)27-30(22,23)26-28(17,18)19/h3-7,16H,1-2H2,(H,20,21)(H,22,23)(H2,11,12,13)(H2,17,18,19)/p-4/t5-,6+,7+/m0/s1</p>
            <p>SMILES: C(C3(C(CC(N2(C1(=C(C(=NC=N1)N)N=C2)))O3)O))OP(OP(OP([O-])(=O)[O-])([O-])=O)([O-])=O</p>
          </html>
        </notes>
      </species>
      <species id="M_aDATP_p6" name="dATP[p]" compartment="p6" charge="-3">
        <notes>
          <html xmlns="http://www.w3.org/1999/xhtml">
            <p>FORMULA: C10H13N5O12P3</p>
            <p>INCHI: InChI=1S/C10H16N5O12P3/c11-9-8-10(13-3-12-9)15(4-14-8)7-1-5(16)6(25-7)2-24-29(20,21)27-30(22,23)26-28(17,18)19/h3-7,16H,1-2H2,(H,20,21)(H,22,23)(H2,11,12,13)(H2,17,18,19)/p-4/t5-,6+,7+/m0/s1</p>
            <p>SMILES: C(C3(C(CC(N2(C1(=C(C(=NC=N1)N)N=C2)))O3)O))OP(OP(OP([O-])(=O)[O-])([O-])=O)([O-])=O</p>
          </html>
        </notes>
      </species>
      <species id="M_aDATP_p3" name="dATP[p]" compartment="p3" charge="-3">
        <notes>
          <html xmlns="http://www.w3.org/1999/xhtml">
            <p>FORMULA: C10H13N5O12P3</p>
            <p>INCHI: InChI=1S/C10H16N5O12P3/c11-9-8-10(13-3-12-9)15(4-14-8)7-1-5(16)6(25-7)2-24-29(20,21)27-30(22,23)26-28(17,18)19/h3-7,16H,1-2H2,(H,20,21)(H,22,23)(H2,11,12,13)(H2,17,18,19)/p-4/t5-,6+,7+/m0/s1</p>
            <p>SMILES: C(C3(C(CC(N2(C1(=C(C(=NC=N1)N)N=C2)))O3)O))OP(OP(OP([O-])(=O)[O-])([O-])=O)([O-])=O</p>
          </html>
        </notes>
      </species>
      <species id="M_aDATP_p4" name="dATP[p]" compartment="p4" charge="-3">
        <notes>
          <html xmlns="http://www.w3.org/1999/xhtml">
            <p>FORMULA: C10H13N5O12P3</p>
            <p>INCHI: InChI=1S/C10H16N5O12P3/c11-9-8-10(13-3-12-9)15(4-14-8)7-1-5(16)6(25-7)2-24-29(20,21)27-30(22,23)26-28(17,18)19/h3-7,16H,1-2H2,(H,20,21)(H,22,23)(H2,11,12,13)(H2,17,18,19)/p-4/t5-,6+,7+/m0/s1</p>
            <p>SMILES: C(C3(C(CC(N2(C1(=C(C(=NC=N1)N)N=C2)))O3)O))OP(OP(OP([O-])(=O)[O-])([O-])=O)([O-])=O</p>
          </html>
        </notes>
      </species>
      <species id="M_aDATP_p1" name="dATP[p]" compartment="p1" charge="-3">
        <notes>
          <html xmlns="http://www.w3.org/1999/xhtml">
            <p>FORMULA: C10H13N5O12P3</p>
            <p>INCHI: InChI=1S/C10H16N5O12P3/c11-9-8-10(13-3-12-9)15(4-14-8)7-1-5(16)6(25-7)2-24-29(20,21)27-30(22,23)26-28(17,18)19/h3-7,16H,1-2H2,(H,20,21)(H,22,23)(H2,11,12,13)(H2,17,18,19)/p-4/t5-,6+,7+/m0/s1</p>
            <p>SMILES: C(C3(C(CC(N2(C1(=C(C(=NC=N1)N)N=C2)))O3)O))OP(OP(OP([O-])(=O)[O-])([O-])=O)([O-])=O</p>
          </html>
        </notes>
      </species>
      <species id="M_aDATP_p2" name="dATP[p]" compartment="p2" charge="-3">
        <notes>
          <html xmlns="http://www.w3.org/1999/xhtml">
            <p>FORMULA: C10H13N5O12P3</p>
            <p>INCHI: InChI=1S/C10H16N5O12P3/c11-9-8-10(13-3-12-9)15(4-14-8)7-1-5(16)6(25-7)2-24-29(20,21)27-30(22,23)26-28(17,18)19/h3-7,16H,1-2H2,(H,20,21)(H,22,23)(H2,11,12,13)(H2,17,18,19)/p-4/t5-,6+,7+/m0/s1</p>
            <p>SMILES: C(C3(C(CC(N2(C1(=C(C(=NC=N1)N)N=C2)))O3)O))OP(OP(OP([O-])(=O)[O-])([O-])=O)([O-])=O</p>
          </html>
        </notes>
      </species>
      <species id="M_PROTON_i1" name="PROTON" compartment="i1" charge="1">
        <notes>
          <html xmlns="http://www.w3.org/1999/xhtml">
            <p>FORMULA: H1</p>
            <p>INCHI: NIL</p>
            <p>SMILES: [H]</p>
          </html>
        </notes>
      </species>
      <species id="M_2_PG_c10" name="2-PG" compartment="c10" charge="-3">
        <notes>
          <html xmlns="http://www.w3.org/1999/xhtml">
            <p>FORMULA: C3H4O7P1</p>
            <p>INCHI: InChI=1/C3H7O7P/c4-1-2(3(5)6)10-11(7,8)9/h2,4H,1H2,(H,5,6)(H2,7,8,9)/p-3/fC3H4O7P/q-3</p>
            <p>SMILES: C(O)C(OP(=O)([O-])[O-])C(=O)[O-]</p>
          </html>
        </notes>
      </species>
      <species id="M_3_Hydroxy_octanoyl_ACPs_p9" name="3_Hydroxy_octanoyl_ACPs[p]" compartment="p9" charge="0">
        <notes>
          <html xmlns="http://www.w3.org/1999/xhtml">
            <p>FORMULA: C8H15O2X</p>
            <p>INCHI: NA</p>
            <p>SMILES: NA</p>
          </html>
        </notes>
      </species>
      <species id="M_3_Hydroxy_octanoyl_ACPs_p8" name="3_Hydroxy_octanoyl_ACPs[p]" compartment="p8" charge="0">
        <notes>
          <html xmlns="http://www.w3.org/1999/xhtml">
            <p>FORMULA: C8H15O2X</p>
            <p>INCHI: NA</p>
            <p>SMILES: NA</p>
          </html>
        </notes>
      </species>
      <species id="M_3_Hydroxy_octanoyl_ACPs_p7" name="3_Hydroxy_octanoyl_ACPs[p]" compartment="p7" charge="0">
        <notes>
          <html xmlns="http://www.w3.org/1999/xhtml">
            <p>FORMULA: C8H15O2X</p>
            <p>INCHI: NA</p>
            <p>SMILES: NA</p>
          </html>
        </notes>
      </species>
      <species id="M_3_Hydroxy_octanoyl_ACPs_p6" name="3_Hydroxy_octanoyl_ACPs[p]" compartment="p6" charge="0">
        <notes>
          <html xmlns="http://www.w3.org/1999/xhtml">
            <p>FORMULA: C8H15O2X</p>
            <p>INCHI: NA</p>
            <p>SMILES: NA</p>
          </html>
        </notes>
      </species>
      <species id="M_3_Hydroxy_octanoyl_ACPs_p5" name="3_Hydroxy_octanoyl_ACPs[p]" compartment="p5" charge="0">
        <notes>
          <html xmlns="http://www.w3.org/1999/xhtml">
            <p>FORMULA: C8H15O2X</p>
            <p>INCHI: NA</p>
            <p>SMILES: NA</p>
          </html>
        </notes>
      </species>
      <species id="M_3_Hydroxy_octanoyl_ACPs_p4" name="3_Hydroxy_octanoyl_ACPs[p]" compartment="p4" charge="0">
        <notes>
          <html xmlns="http://www.w3.org/1999/xhtml">
            <p>FORMULA: C8H15O2X</p>
            <p>INCHI: NA</p>
            <p>SMILES: NA</p>
          </html>
        </notes>
      </species>
      <species id="M_PROTON_i9" name="PROTON" compartment="i9" charge="1">
        <notes>
          <html xmlns="http://www.w3.org/1999/xhtml">
            <p>FORMULA: H1</p>
            <p>INCHI: NIL</p>
            <p>SMILES: [H]</p>
          </html>
        </notes>
      </species>
      <species id="M_PROTON_i8" name="PROTON" compartment="i8" charge="1">
        <notes>
          <html xmlns="http://www.w3.org/1999/xhtml">
            <p>FORMULA: H1</p>
            <p>INCHI: NIL</p>
            <p>SMILES: [H]</p>
          </html>
        </notes>
      </species>
      <species id="M_PROTON_i7" name="PROTON" compartment="i7" charge="1">
        <notes>
          <html xmlns="http://www.w3.org/1999/xhtml">
            <p>FORMULA: H1</p>
            <p>INCHI: NIL</p>
            <p>SMILES: [H]</p>
          </html>
        </notes>
      </species>
      <species id="M_PROTON_i6" name="PROTON" compartment="i6" charge="1">
        <notes>
          <html xmlns="http://www.w3.org/1999/xhtml">
            <p>FORMULA: H1</p>
            <p>INCHI: NIL</p>
            <p>SMILES: [H]</p>
          </html>
        </notes>
      </species>
      <species id="M_PROTON_i5" name="PROTON" compartment="i5" charge="1">
        <notes>
          <html xmlns="http://www.w3.org/1999/xhtml">
            <p>FORMULA: H1</p>
            <p>INCHI: NIL</p>
            <p>SMILES: [H]</p>
          </html>
        </notes>
      </species>
      <species id="M_PROTON_i4" name="PROTON" compartment="i4" charge="1">
        <notes>
          <html xmlns="http://www.w3.org/1999/xhtml">
            <p>FORMULA: H1</p>
            <p>INCHI: NIL</p>
            <p>SMILES: [H]</p>
          </html>
        </notes>
      </species>
      <species id="M_PROTON_i3" name="PROTON" compartment="i3" charge="1">
        <notes>
          <html xmlns="http://www.w3.org/1999/xhtml">
            <p>FORMULA: H1</p>
            <p>INCHI: NIL</p>
            <p>SMILES: [H]</p>
          </html>
        </notes>
      </species>
      <species id="M_PROTON_i2" name="PROTON" compartment="i2" charge="1">
        <notes>
          <html xmlns="http://www.w3.org/1999/xhtml">
            <p>FORMULA: H1</p>
            <p>INCHI: NIL</p>
            <p>SMILES: [H]</p>
          </html>
        </notes>
      </species>
      <species id="M_TRANS_3_METHYL_GLUTACONYL_COA_m9" name="TRANS-3-METHYL-GLUTACONYL-COA" compartment="m9" charge="-5">
        <notes>
          <html xmlns="http://www.w3.org/1999/xhtml">
            <p>FORMULA: C27H37N7O19P3S1</p>
            <p>INCHI: InChI=1/C27H42N7O19P3S/c1-14(8-17(36)37)9-18(38)57-7-6-29-16(35)4-5-30-25(41)22(40)27(2,3)11-50-56(47,48)53-55(45,46)49-10-15-21(52-54(42,43)44)20(39)26(51-15)34-13-33-19-23(28)31-12-32-24(19)34/h9,12-13,15,20-22,26,39-40H,4-8,10-11H2,1-3H3,(H,29,35)(H,30,41)(H,36,37)(H,45,46)(H,47,48)(H2,28,31,32)(H2,42,43,44)/p-5/b14-9+/fC27H37N7O19P3S/h29-30H,28H2/q-5</p>
            <p>SMILES: CC(COP([O-])(=O)OP(=O)([O-])OCC3(C(C(C(N2(C=NC1(C(N)=NC=NC=12)))O3)O)OP([O-])([O-])=O))(C)C(C(=O)NCCC(=O)NCCSC(=O)C=C(CC(=O)[O-])C)O</p>
          </html>
        </notes>
      </species>
      <species id="M_TRANS_3_METHYL_GLUTACONYL_COA_m7" name="TRANS-3-METHYL-GLUTACONYL-COA" compartment="m7" charge="-5">
        <notes>
          <html xmlns="http://www.w3.org/1999/xhtml">
            <p>FORMULA: C27H37N7O19P3S1</p>
            <p>INCHI: InChI=1/C27H42N7O19P3S/c1-14(8-17(36)37)9-18(38)57-7-6-29-16(35)4-5-30-25(41)22(40)27(2,3)11-50-56(47,48)53-55(45,46)49-10-15-21(52-54(42,43)44)20(39)26(51-15)34-13-33-19-23(28)31-12-32-24(19)34/h9,12-13,15,20-22,26,39-40H,4-8,10-11H2,1-3H3,(H,29,35)(H,30,41)(H,36,37)(H,45,46)(H,47,48)(H2,28,31,32)(H2,42,43,44)/p-5/b14-9+/fC27H37N7O19P3S/h29-30H,28H2/q-5</p>
            <p>SMILES: CC(COP([O-])(=O)OP(=O)([O-])OCC3(C(C(C(N2(C=NC1(C(N)=NC=NC=12)))O3)O)OP([O-])([O-])=O))(C)C(C(=O)NCCC(=O)NCCSC(=O)C=C(CC(=O)[O-])C)O</p>
          </html>
        </notes>
      </species>
      <species id="M_TRANS_3_METHYL_GLUTACONYL_COA_m8" name="TRANS-3-METHYL-GLUTACONYL-COA" compartment="m8" charge="-5">
        <notes>
          <html xmlns="http://www.w3.org/1999/xhtml">
            <p>FORMULA: C27H37N7O19P3S1</p>
            <p>INCHI: InChI=1/C27H42N7O19P3S/c1-14(8-17(36)37)9-18(38)57-7-6-29-16(35)4-5-30-25(41)22(40)27(2,3)11-50-56(47,48)53-55(45,46)49-10-15-21(52-54(42,43)44)20(39)26(51-15)34-13-33-19-23(28)31-12-32-24(19)34/h9,12-13,15,20-22,26,39-40H,4-8,10-11H2,1-3H3,(H,29,35)(H,30,41)(H,36,37)(H,45,46)(H,47,48)(H2,28,31,32)(H2,42,43,44)/p-5/b14-9+/fC27H37N7O19P3S/h29-30H,28H2/q-5</p>
            <p>SMILES: CC(COP([O-])(=O)OP(=O)([O-])OCC3(C(C(C(N2(C=NC1(C(N)=NC=NC=12)))O3)O)OP([O-])([O-])=O))(C)C(C(=O)NCCC(=O)NCCSC(=O)C=C(CC(=O)[O-])C)O</p>
          </html>
        </notes>
      </species>
      <species id="M_GLYCEROL_3P_c5" name="GLYCEROL-3P" compartment="c5" charge="-2">
        <notes>
          <html xmlns="http://www.w3.org/1999/xhtml">
            <p>FORMULA: C3H7O6P1</p>
            <p>INCHI: InChI=1/C3H9O6P/c4-1-3(5)2-9-10(6,7)8/h3-5H,1-2H2,(H2,6,7,8)/p-2/t3-/m0/s1/fC3H7O6P/q-2</p>
            <p>SMILES: C(OP(=O)([O-])[O-])C(O)CO</p>
          </html>
        </notes>
      </species>
      <species id="M_ADENYLOSUCC_p2" name="ADENYLOSUCC" compartment="p2" charge="-4">
        <notes>
          <html xmlns="http://www.w3.org/1999/xhtml">
            <p>FORMULA: C14H14N5O11P1</p>
            <p>INCHI: InChI=1/C14H18N5O11P/c20-7(21)1-5(14(24)25)18-11-8-12(16-3-15-11)19(4-17-8)13-10(23)9(22)6(30-13)2-29-31(26,27)28/h3-6,9-10,13,22-23H,1-2H2,(H,20,21)(H,24,25)(H,15,16,18)(H2,26,27,28)/p-4/t5-,6+,9+,10+,13+/m0/s1/fC14H14N5O11P/h18H/q-4</p>
            <p>SMILES: C1(N=C(NC(CC(=O)[O-])C(=O)[O-])C2(N=CN(C(N=1)=2)C3(OC(COP(=O)([O-])[O-])C(O)C(O)3)))</p>
          </html>
        </notes>
      </species>
      <species id="M_TRANS_3_METHYL_GLUTACONYL_COA_m5" name="TRANS-3-METHYL-GLUTACONYL-COA" compartment="m5" charge="-5">
        <notes>
          <html xmlns="http://www.w3.org/1999/xhtml">
            <p>FORMULA: C27H37N7O19P3S1</p>
            <p>INCHI: InChI=1/C27H42N7O19P3S/c1-14(8-17(36)37)9-18(38)57-7-6-29-16(35)4-5-30-25(41)22(40)27(2,3)11-50-56(47,48)53-55(45,46)49-10-15-21(52-54(42,43)44)20(39)26(51-15)34-13-33-19-23(28)31-12-32-24(19)34/h9,12-13,15,20-22,26,39-40H,4-8,10-11H2,1-3H3,(H,29,35)(H,30,41)(H,36,37)(H,45,46)(H,47,48)(H2,28,31,32)(H2,42,43,44)/p-5/b14-9+/fC27H37N7O19P3S/h29-30H,28H2/q-5</p>
            <p>SMILES: CC(COP([O-])(=O)OP(=O)([O-])OCC3(C(C(C(N2(C=NC1(C(N)=NC=NC=12)))O3)O)OP([O-])([O-])=O))(C)C(C(=O)NCCC(=O)NCCSC(=O)C=C(CC(=O)[O-])C)O</p>
          </html>
        </notes>
      </species>
      <species id="M_GLYCEROL_3P_c6" name="GLYCEROL-3P" compartment="c6" charge="-2">
        <notes>
          <html xmlns="http://www.w3.org/1999/xhtml">
            <p>FORMULA: C3H7O6P1</p>
            <p>INCHI: InChI=1/C3H9O6P/c4-1-3(5)2-9-10(6,7)8/h3-5H,1-2H2,(H2,6,7,8)/p-2/t3-/m0/s1/fC3H7O6P/q-2</p>
            <p>SMILES: C(OP(=O)([O-])[O-])C(O)CO</p>
          </html>
        </notes>
      </species>
      <species id="M_ADENYLOSUCC_p1" name="ADENYLOSUCC" compartment="p1" charge="-4">
        <notes>
          <html xmlns="http://www.w3.org/1999/xhtml">
            <p>FORMULA: C14H14N5O11P1</p>
            <p>INCHI: InChI=1/C14H18N5O11P/c20-7(21)1-5(14(24)25)18-11-8-12(16-3-15-11)19(4-17-8)13-10(23)9(22)6(30-13)2-29-31(26,27)28/h3-6,9-10,13,22-23H,1-2H2,(H,20,21)(H,24,25)(H,15,16,18)(H2,26,27,28)/p-4/t5-,6+,9+,10+,13+/m0/s1/fC14H14N5O11P/h18H/q-4</p>
            <p>SMILES: C1(N=C(NC(CC(=O)[O-])C(=O)[O-])C2(N=CN(C(N=1)=2)C3(OC(COP(=O)([O-])[O-])C(O)C(O)3)))</p>
          </html>
        </notes>
      </species>
      <species id="M_TRANS_3_METHYL_GLUTACONYL_COA_m6" name="TRANS-3-METHYL-GLUTACONYL-COA" compartment="m6" charge="-5">
        <notes>
          <html xmlns="http://www.w3.org/1999/xhtml">
            <p>FORMULA: C27H37N7O19P3S1</p>
            <p>INCHI: InChI=1/C27H42N7O19P3S/c1-14(8-17(36)37)9-18(38)57-7-6-29-16(35)4-5-30-25(41)22(40)27(2,3)11-50-56(47,48)53-55(45,46)49-10-15-21(52-54(42,43)44)20(39)26(51-15)34-13-33-19-23(28)31-12-32-24(19)34/h9,12-13,15,20-22,26,39-40H,4-8,10-11H2,1-3H3,(H,29,35)(H,30,41)(H,36,37)(H,45,46)(H,47,48)(H2,28,31,32)(H2,42,43,44)/p-5/b14-9+/fC27H37N7O19P3S/h29-30H,28H2/q-5</p>
            <p>SMILES: CC(COP([O-])(=O)OP(=O)([O-])OCC3(C(C(C(N2(C=NC1(C(N)=NC=NC=12)))O3)O)OP([O-])([O-])=O))(C)C(C(=O)NCCC(=O)NCCSC(=O)C=C(CC(=O)[O-])C)O</p>
          </html>
        </notes>
      </species>
      <species id="M_GLYCEROL_3P_c7" name="GLYCEROL-3P" compartment="c7" charge="-2">
        <notes>
          <html xmlns="http://www.w3.org/1999/xhtml">
            <p>FORMULA: C3H7O6P1</p>
            <p>INCHI: InChI=1/C3H9O6P/c4-1-3(5)2-9-10(6,7)8/h3-5H,1-2H2,(H2,6,7,8)/p-2/t3-/m0/s1/fC3H7O6P/q-2</p>
            <p>SMILES: C(OP(=O)([O-])[O-])C(O)CO</p>
          </html>
        </notes>
      </species>
      <species id="M_ADENYLOSUCC_p4" name="ADENYLOSUCC" compartment="p4" charge="-4">
        <notes>
          <html xmlns="http://www.w3.org/1999/xhtml">
            <p>FORMULA: C14H14N5O11P1</p>
            <p>INCHI: InChI=1/C14H18N5O11P/c20-7(21)1-5(14(24)25)18-11-8-12(16-3-15-11)19(4-17-8)13-10(23)9(22)6(30-13)2-29-31(26,27)28/h3-6,9-10,13,22-23H,1-2H2,(H,20,21)(H,24,25)(H,15,16,18)(H2,26,27,28)/p-4/t5-,6+,9+,10+,13+/m0/s1/fC14H14N5O11P/h18H/q-4</p>
            <p>SMILES: C1(N=C(NC(CC(=O)[O-])C(=O)[O-])C2(N=CN(C(N=1)=2)C3(OC(COP(=O)([O-])[O-])C(O)C(O)3)))</p>
          </html>
        </notes>
      </species>
      <species id="M_TRANS_3_METHYL_GLUTACONYL_COA_m3" name="TRANS-3-METHYL-GLUTACONYL-COA" compartment="m3" charge="-5">
        <notes>
          <html xmlns="http://www.w3.org/1999/xhtml">
            <p>FORMULA: C27H37N7O19P3S1</p>
            <p>INCHI: InChI=1/C27H42N7O19P3S/c1-14(8-17(36)37)9-18(38)57-7-6-29-16(35)4-5-30-25(41)22(40)27(2,3)11-50-56(47,48)53-55(45,46)49-10-15-21(52-54(42,43)44)20(39)26(51-15)34-13-33-19-23(28)31-12-32-24(19)34/h9,12-13,15,20-22,26,39-40H,4-8,10-11H2,1-3H3,(H,29,35)(H,30,41)(H,36,37)(H,45,46)(H,47,48)(H2,28,31,32)(H2,42,43,44)/p-5/b14-9+/fC27H37N7O19P3S/h29-30H,28H2/q-5</p>
            <p>SMILES: CC(COP([O-])(=O)OP(=O)([O-])OCC3(C(C(C(N2(C=NC1(C(N)=NC=NC=12)))O3)O)OP([O-])([O-])=O))(C)C(C(=O)NCCC(=O)NCCSC(=O)C=C(CC(=O)[O-])C)O</p>
          </html>
        </notes>
      </species>
      <species id="M_GLYCEROL_3P_c8" name="GLYCEROL-3P" compartment="c8" charge="-2">
        <notes>
          <html xmlns="http://www.w3.org/1999/xhtml">
            <p>FORMULA: C3H7O6P1</p>
            <p>INCHI: InChI=1/C3H9O6P/c4-1-3(5)2-9-10(6,7)8/h3-5H,1-2H2,(H2,6,7,8)/p-2/t3-/m0/s1/fC3H7O6P/q-2</p>
            <p>SMILES: C(OP(=O)([O-])[O-])C(O)CO</p>
          </html>
        </notes>
      </species>
      <species id="M_ADENYLOSUCC_p3" name="ADENYLOSUCC" compartment="p3" charge="-4">
        <notes>
          <html xmlns="http://www.w3.org/1999/xhtml">
            <p>FORMULA: C14H14N5O11P1</p>
            <p>INCHI: InChI=1/C14H18N5O11P/c20-7(21)1-5(14(24)25)18-11-8-12(16-3-15-11)19(4-17-8)13-10(23)9(22)6(30-13)2-29-31(26,27)28/h3-6,9-10,13,22-23H,1-2H2,(H,20,21)(H,24,25)(H,15,16,18)(H2,26,27,28)/p-4/t5-,6+,9+,10+,13+/m0/s1/fC14H14N5O11P/h18H/q-4</p>
            <p>SMILES: C1(N=C(NC(CC(=O)[O-])C(=O)[O-])C2(N=CN(C(N=1)=2)C3(OC(COP(=O)([O-])[O-])C(O)C(O)3)))</p>
          </html>
        </notes>
      </species>
      <species id="M_TRANS_3_METHYL_GLUTACONYL_COA_m4" name="TRANS-3-METHYL-GLUTACONYL-COA" compartment="m4" charge="-5">
        <notes>
          <html xmlns="http://www.w3.org/1999/xhtml">
            <p>FORMULA: C27H37N7O19P3S1</p>
            <p>INCHI: InChI=1/C27H42N7O19P3S/c1-14(8-17(36)37)9-18(38)57-7-6-29-16(35)4-5-30-25(41)22(40)27(2,3)11-50-56(47,48)53-55(45,46)49-10-15-21(52-54(42,43)44)20(39)26(51-15)34-13-33-19-23(28)31-12-32-24(19)34/h9,12-13,15,20-22,26,39-40H,4-8,10-11H2,1-3H3,(H,29,35)(H,30,41)(H,36,37)(H,45,46)(H,47,48)(H2,28,31,32)(H2,42,43,44)/p-5/b14-9+/fC27H37N7O19P3S/h29-30H,28H2/q-5</p>
            <p>SMILES: CC(COP([O-])(=O)OP(=O)([O-])OCC3(C(C(C(N2(C=NC1(C(N)=NC=NC=12)))O3)O)OP([O-])([O-])=O))(C)C(C(=O)NCCC(=O)NCCSC(=O)C=C(CC(=O)[O-])C)O</p>
          </html>
        </notes>
      </species>
      <species id="M_GLYCEROL_3P_c9" name="GLYCEROL-3P" compartment="c9" charge="-2">
        <notes>
          <html xmlns="http://www.w3.org/1999/xhtml">
            <p>FORMULA: C3H7O6P1</p>
            <p>INCHI: InChI=1/C3H9O6P/c4-1-3(5)2-9-10(6,7)8/h3-5H,1-2H2,(H2,6,7,8)/p-2/t3-/m0/s1/fC3H7O6P/q-2</p>
            <p>SMILES: C(OP(=O)([O-])[O-])C(O)CO</p>
          </html>
        </notes>
      </species>
      <species id="M_ADENYLOSUCC_p6" name="ADENYLOSUCC" compartment="p6" charge="-4">
        <notes>
          <html xmlns="http://www.w3.org/1999/xhtml">
            <p>FORMULA: C14H14N5O11P1</p>
            <p>INCHI: InChI=1/C14H18N5O11P/c20-7(21)1-5(14(24)25)18-11-8-12(16-3-15-11)19(4-17-8)13-10(23)9(22)6(30-13)2-29-31(26,27)28/h3-6,9-10,13,22-23H,1-2H2,(H,20,21)(H,24,25)(H,15,16,18)(H2,26,27,28)/p-4/t5-,6+,9+,10+,13+/m0/s1/fC14H14N5O11P/h18H/q-4</p>
            <p>SMILES: C1(N=C(NC(CC(=O)[O-])C(=O)[O-])C2(N=CN(C(N=1)=2)C3(OC(COP(=O)([O-])[O-])C(O)C(O)3)))</p>
          </html>
        </notes>
      </species>
      <species id="M_TRANS_3_METHYL_GLUTACONYL_COA_m1" name="TRANS-3-METHYL-GLUTACONYL-COA" compartment="m1" charge="-5">
        <notes>
          <html xmlns="http://www.w3.org/1999/xhtml">
            <p>FORMULA: C27H37N7O19P3S1</p>
            <p>INCHI: InChI=1/C27H42N7O19P3S/c1-14(8-17(36)37)9-18(38)57-7-6-29-16(35)4-5-30-25(41)22(40)27(2,3)11-50-56(47,48)53-55(45,46)49-10-15-21(52-54(42,43)44)20(39)26(51-15)34-13-33-19-23(28)31-12-32-24(19)34/h9,12-13,15,20-22,26,39-40H,4-8,10-11H2,1-3H3,(H,29,35)(H,30,41)(H,36,37)(H,45,46)(H,47,48)(H2,28,31,32)(H2,42,43,44)/p-5/b14-9+/fC27H37N7O19P3S/h29-30H,28H2/q-5</p>
            <p>SMILES: CC(COP([O-])(=O)OP(=O)([O-])OCC3(C(C(C(N2(C=NC1(C(N)=NC=NC=12)))O3)O)OP([O-])([O-])=O))(C)C(C(=O)NCCC(=O)NCCSC(=O)C=C(CC(=O)[O-])C)O</p>
          </html>
        </notes>
      </species>
      <species id="M_ADENYLOSUCC_p5" name="ADENYLOSUCC" compartment="p5" charge="-4">
        <notes>
          <html xmlns="http://www.w3.org/1999/xhtml">
            <p>FORMULA: C14H14N5O11P1</p>
            <p>INCHI: InChI=1/C14H18N5O11P/c20-7(21)1-5(14(24)25)18-11-8-12(16-3-15-11)19(4-17-8)13-10(23)9(22)6(30-13)2-29-31(26,27)28/h3-6,9-10,13,22-23H,1-2H2,(H,20,21)(H,24,25)(H,15,16,18)(H2,26,27,28)/p-4/t5-,6+,9+,10+,13+/m0/s1/fC14H14N5O11P/h18H/q-4</p>
            <p>SMILES: C1(N=C(NC(CC(=O)[O-])C(=O)[O-])C2(N=CN(C(N=1)=2)C3(OC(COP(=O)([O-])[O-])C(O)C(O)3)))</p>
          </html>
        </notes>
      </species>
      <species id="M_TRANS_3_METHYL_GLUTACONYL_COA_m2" name="TRANS-3-METHYL-GLUTACONYL-COA" compartment="m2" charge="-5">
        <notes>
          <html xmlns="http://www.w3.org/1999/xhtml">
            <p>FORMULA: C27H37N7O19P3S1</p>
            <p>INCHI: InChI=1/C27H42N7O19P3S/c1-14(8-17(36)37)9-18(38)57-7-6-29-16(35)4-5-30-25(41)22(40)27(2,3)11-50-56(47,48)53-55(45,46)49-10-15-21(52-54(42,43)44)20(39)26(51-15)34-13-33-19-23(28)31-12-32-24(19)34/h9,12-13,15,20-22,26,39-40H,4-8,10-11H2,1-3H3,(H,29,35)(H,30,41)(H,36,37)(H,45,46)(H,47,48)(H2,28,31,32)(H2,42,43,44)/p-5/b14-9+/fC27H37N7O19P3S/h29-30H,28H2/q-5</p>
            <p>SMILES: CC(COP([O-])(=O)OP(=O)([O-])OCC3(C(C(C(N2(C=NC1(C(N)=NC=NC=12)))O3)O)OP([O-])([O-])=O))(C)C(C(=O)NCCC(=O)NCCSC(=O)C=C(CC(=O)[O-])C)O</p>
          </html>
        </notes>
      </species>
      <species id="M_ADENYLOSUCC_p8" name="ADENYLOSUCC" compartment="p8" charge="-4">
        <notes>
          <html xmlns="http://www.w3.org/1999/xhtml">
            <p>FORMULA: C14H14N5O11P1</p>
            <p>INCHI: InChI=1/C14H18N5O11P/c20-7(21)1-5(14(24)25)18-11-8-12(16-3-15-11)19(4-17-8)13-10(23)9(22)6(30-13)2-29-31(26,27)28/h3-6,9-10,13,22-23H,1-2H2,(H,20,21)(H,24,25)(H,15,16,18)(H2,26,27,28)/p-4/t5-,6+,9+,10+,13+/m0/s1/fC14H14N5O11P/h18H/q-4</p>
            <p>SMILES: C1(N=C(NC(CC(=O)[O-])C(=O)[O-])C2(N=CN(C(N=1)=2)C3(OC(COP(=O)([O-])[O-])C(O)C(O)3)))</p>
          </html>
        </notes>
      </species>
      <species id="M_ADENYLOSUCC_p7" name="ADENYLOSUCC" compartment="p7" charge="-4">
        <notes>
          <html xmlns="http://www.w3.org/1999/xhtml">
            <p>FORMULA: C14H14N5O11P1</p>
            <p>INCHI: InChI=1/C14H18N5O11P/c20-7(21)1-5(14(24)25)18-11-8-12(16-3-15-11)19(4-17-8)13-10(23)9(22)6(30-13)2-29-31(26,27)28/h3-6,9-10,13,22-23H,1-2H2,(H,20,21)(H,24,25)(H,15,16,18)(H2,26,27,28)/p-4/t5-,6+,9+,10+,13+/m0/s1/fC14H14N5O11P/h18H/q-4</p>
            <p>SMILES: C1(N=C(NC(CC(=O)[O-])C(=O)[O-])C2(N=CN(C(N=1)=2)C3(OC(COP(=O)([O-])[O-])C(O)C(O)3)))</p>
          </html>
        </notes>
      </species>
      <species id="M_ADENYLOSUCC_p9" name="ADENYLOSUCC" compartment="p9" charge="-4">
        <notes>
          <html xmlns="http://www.w3.org/1999/xhtml">
            <p>FORMULA: C14H14N5O11P1</p>
            <p>INCHI: InChI=1/C14H18N5O11P/c20-7(21)1-5(14(24)25)18-11-8-12(16-3-15-11)19(4-17-8)13-10(23)9(22)6(30-13)2-29-31(26,27)28/h3-6,9-10,13,22-23H,1-2H2,(H,20,21)(H,24,25)(H,15,16,18)(H2,26,27,28)/p-4/t5-,6+,9+,10+,13+/m0/s1/fC14H14N5O11P/h18H/q-4</p>
            <p>SMILES: C1(N=C(NC(CC(=O)[O-])C(=O)[O-])C2(N=CN(C(N=1)=2)C3(OC(COP(=O)([O-])[O-])C(O)C(O)3)))</p>
          </html>
        </notes>
      </species>
      <species id="M_aDATP_p9" name="dATP[p]" compartment="p9" charge="-3">
        <notes>
          <html xmlns="http://www.w3.org/1999/xhtml">
            <p>FORMULA: C10H13N5O12P3</p>
            <p>INCHI: InChI=1S/C10H16N5O12P3/c11-9-8-10(13-3-12-9)15(4-14-8)7-1-5(16)6(25-7)2-24-29(20,21)27-30(22,23)26-28(17,18)19/h3-7,16H,1-2H2,(H,20,21)(H,22,23)(H2,11,12,13)(H2,17,18,19)/p-4/t5-,6+,7+/m0/s1</p>
            <p>SMILES: C(C3(C(CC(N2(C1(=C(C(=NC=N1)N)N=C2)))O3)O))OP(OP(OP([O-])(=O)[O-])([O-])=O)([O-])=O</p>
          </html>
        </notes>
      </species>
      <species id="M_PHOSPHATIDYL_CHOLINE_r8" name="PHOSPHATIDYL-CHOLINE[r]" compartment="r8" charge="0">
        <notes>
          <html xmlns="http://www.w3.org/1999/xhtml">
            <p>FORMULA: C40H80NO8P</p>
            <p>INCHI: InChI=1S/C40H80NO8P/c1-6-8-10-12-14-16-18-20-22-24-26-28-30-32-39(42)46-36-38(37-48-50(44,45)47-35-34-41(3,4)5)49-40(43)33-31-29-27-25-23-21-19-17-15-13-11-9-7-2/h38H,6-37H2,1-5H3</p>
            <p>SMILES: CCCCCCCCCCCCCCCC(=O)OCC(COP(=O)([O-])OCC[N+](C)(C)C)OC(=O)CCCCCCCCCCCCCCC</p>
          </html>
        </notes>
      </species>
      <species id="M_PHOSPHATIDYL_CHOLINE_r7" name="PHOSPHATIDYL-CHOLINE[r]" compartment="r7" charge="0">
        <notes>
          <html xmlns="http://www.w3.org/1999/xhtml">
            <p>FORMULA: C40H80NO8P</p>
            <p>INCHI: InChI=1S/C40H80NO8P/c1-6-8-10-12-14-16-18-20-22-24-26-28-30-32-39(42)46-36-38(37-48-50(44,45)47-35-34-41(3,4)5)49-40(43)33-31-29-27-25-23-21-19-17-15-13-11-9-7-2/h38H,6-37H2,1-5H3</p>
            <p>SMILES: CCCCCCCCCCCCCCCC(=O)OCC(COP(=O)([O-])OCC[N+](C)(C)C)OC(=O)CCCCCCCCCCCCCCC</p>
          </html>
        </notes>
      </species>
      <species id="M_PHOSPHATIDYL_CHOLINE_r6" name="PHOSPHATIDYL-CHOLINE[r]" compartment="r6" charge="0">
        <notes>
          <html xmlns="http://www.w3.org/1999/xhtml">
            <p>FORMULA: C40H80NO8P</p>
            <p>INCHI: InChI=1S/C40H80NO8P/c1-6-8-10-12-14-16-18-20-22-24-26-28-30-32-39(42)46-36-38(37-48-50(44,45)47-35-34-41(3,4)5)49-40(43)33-31-29-27-25-23-21-19-17-15-13-11-9-7-2/h38H,6-37H2,1-5H3</p>
            <p>SMILES: CCCCCCCCCCCCCCCC(=O)OCC(COP(=O)([O-])OCC[N+](C)(C)C)OC(=O)CCCCCCCCCCCCCCC</p>
          </html>
        </notes>
      </species>
      <species id="M_PHOSPHATIDYL_CHOLINE_r5" name="PHOSPHATIDYL-CHOLINE[r]" compartment="r5" charge="0">
        <notes>
          <html xmlns="http://www.w3.org/1999/xhtml">
            <p>FORMULA: C40H80NO8P</p>
            <p>INCHI: InChI=1S/C40H80NO8P/c1-6-8-10-12-14-16-18-20-22-24-26-28-30-32-39(42)46-36-38(37-48-50(44,45)47-35-34-41(3,4)5)49-40(43)33-31-29-27-25-23-21-19-17-15-13-11-9-7-2/h38H,6-37H2,1-5H3</p>
            <p>SMILES: CCCCCCCCCCCCCCCC(=O)OCC(COP(=O)([O-])OCC[N+](C)(C)C)OC(=O)CCCCCCCCCCCCCCC</p>
          </html>
        </notes>
      </species>
      <species id="M_GLYCEROL_3P_c1" name="GLYCEROL-3P" compartment="c1" charge="-2">
        <notes>
          <html xmlns="http://www.w3.org/1999/xhtml">
            <p>FORMULA: C3H7O6P1</p>
            <p>INCHI: InChI=1/C3H9O6P/c4-1-3(5)2-9-10(6,7)8/h3-5H,1-2H2,(H2,6,7,8)/p-2/t3-/m0/s1/fC3H7O6P/q-2</p>
            <p>SMILES: C(OP(=O)([O-])[O-])C(O)CO</p>
          </html>
        </notes>
      </species>
      <species id="M_PHOSPHATIDYL_CHOLINE_r4" name="PHOSPHATIDYL-CHOLINE[r]" compartment="r4" charge="0">
        <notes>
          <html xmlns="http://www.w3.org/1999/xhtml">
            <p>FORMULA: C40H80NO8P</p>
            <p>INCHI: InChI=1S/C40H80NO8P/c1-6-8-10-12-14-16-18-20-22-24-26-28-30-32-39(42)46-36-38(37-48-50(44,45)47-35-34-41(3,4)5)49-40(43)33-31-29-27-25-23-21-19-17-15-13-11-9-7-2/h38H,6-37H2,1-5H3</p>
            <p>SMILES: CCCCCCCCCCCCCCCC(=O)OCC(COP(=O)([O-])OCC[N+](C)(C)C)OC(=O)CCCCCCCCCCCCCCC</p>
          </html>
        </notes>
      </species>
      <species id="M_GLYCEROL_3P_c2" name="GLYCEROL-3P" compartment="c2" charge="-2">
        <notes>
          <html xmlns="http://www.w3.org/1999/xhtml">
            <p>FORMULA: C3H7O6P1</p>
            <p>INCHI: InChI=1/C3H9O6P/c4-1-3(5)2-9-10(6,7)8/h3-5H,1-2H2,(H2,6,7,8)/p-2/t3-/m0/s1/fC3H7O6P/q-2</p>
            <p>SMILES: C(OP(=O)([O-])[O-])C(O)CO</p>
          </html>
        </notes>
      </species>
      <species id="M_PHOSPHATIDYL_CHOLINE_r3" name="PHOSPHATIDYL-CHOLINE[r]" compartment="r3" charge="0">
        <notes>
          <html xmlns="http://www.w3.org/1999/xhtml">
            <p>FORMULA: C40H80NO8P</p>
            <p>INCHI: InChI=1S/C40H80NO8P/c1-6-8-10-12-14-16-18-20-22-24-26-28-30-32-39(42)46-36-38(37-48-50(44,45)47-35-34-41(3,4)5)49-40(43)33-31-29-27-25-23-21-19-17-15-13-11-9-7-2/h38H,6-37H2,1-5H3</p>
            <p>SMILES: CCCCCCCCCCCCCCCC(=O)OCC(COP(=O)([O-])OCC[N+](C)(C)C)OC(=O)CCCCCCCCCCCCCCC</p>
          </html>
        </notes>
      </species>
      <species id="M_GLYCEROL_3P_c3" name="GLYCEROL-3P" compartment="c3" charge="-2">
        <notes>
          <html xmlns="http://www.w3.org/1999/xhtml">
            <p>FORMULA: C3H7O6P1</p>
            <p>INCHI: InChI=1/C3H9O6P/c4-1-3(5)2-9-10(6,7)8/h3-5H,1-2H2,(H2,6,7,8)/p-2/t3-/m0/s1/fC3H7O6P/q-2</p>
            <p>SMILES: C(OP(=O)([O-])[O-])C(O)CO</p>
          </html>
        </notes>
      </species>
      <species id="M_PHOSPHATIDYL_CHOLINE_r2" name="PHOSPHATIDYL-CHOLINE[r]" compartment="r2" charge="0">
        <notes>
          <html xmlns="http://www.w3.org/1999/xhtml">
            <p>FORMULA: C40H80NO8P</p>
            <p>INCHI: InChI=1S/C40H80NO8P/c1-6-8-10-12-14-16-18-20-22-24-26-28-30-32-39(42)46-36-38(37-48-50(44,45)47-35-34-41(3,4)5)49-40(43)33-31-29-27-25-23-21-19-17-15-13-11-9-7-2/h38H,6-37H2,1-5H3</p>
            <p>SMILES: CCCCCCCCCCCCCCCC(=O)OCC(COP(=O)([O-])OCC[N+](C)(C)C)OC(=O)CCCCCCCCCCCCCCC</p>
          </html>
        </notes>
      </species>
      <species id="M_GLYCEROL_3P_c4" name="GLYCEROL-3P" compartment="c4" charge="-2">
        <notes>
          <html xmlns="http://www.w3.org/1999/xhtml">
            <p>FORMULA: C3H7O6P1</p>
            <p>INCHI: InChI=1/C3H9O6P/c4-1-3(5)2-9-10(6,7)8/h3-5H,1-2H2,(H2,6,7,8)/p-2/t3-/m0/s1/fC3H7O6P/q-2</p>
            <p>SMILES: C(OP(=O)([O-])[O-])C(O)CO</p>
          </html>
        </notes>
      </species>
      <species id="M_PHOSPHATIDYL_CHOLINE_r1" name="PHOSPHATIDYL-CHOLINE[r]" compartment="r1" charge="0">
        <notes>
          <html xmlns="http://www.w3.org/1999/xhtml">
            <p>FORMULA: C40H80NO8P</p>
            <p>INCHI: InChI=1S/C40H80NO8P/c1-6-8-10-12-14-16-18-20-22-24-26-28-30-32-39(42)46-36-38(37-48-50(44,45)47-35-34-41(3,4)5)49-40(43)33-31-29-27-25-23-21-19-17-15-13-11-9-7-2/h38H,6-37H2,1-5H3</p>
            <p>SMILES: CCCCCCCCCCCCCCCC(=O)OCC(COP(=O)([O-])OCC[N+](C)(C)C)OC(=O)CCCCCCCCCCCCCCC</p>
          </html>
        </notes>
      </species>
      <species id="M_Hex_2_enoyl_ACPs_p10" name="Hex_2_enoyl_ACPs[p]" compartment="p10" charge="0">
        <notes>
          <html xmlns="http://www.w3.org/1999/xhtml">
            <p>FORMULA: C6H9OX</p>
            <p>INCHI: NA</p>
            <p>SMILES: NA</p>
          </html>
        </notes>
      </species>
      <species id="M_Photon_e10" name="Photon[e]" compartment="e10" charge="0">
        <notes>
          <html xmlns="http://www.w3.org/1999/xhtml">
            <p>FORMULA: NA</p>
            <p>INCHI: NA</p>
            <p>SMILES: NA</p>
          </html>
        </notes>
      </species>
      <species id="M_STARCH_p1" name="STARCH[p]" compartment="p1" charge="0">
        <notes>
          <html xmlns="http://www.w3.org/1999/xhtml">
            <p>FORMULA: C6H10O5</p>
            <p>INCHI: NA</p>
            <p>SMILES: NA</p>
          </html>
        </notes>
      </species>
      <species id="M_STARCH_p4" name="STARCH[p]" compartment="p4" charge="0">
        <notes>
          <html xmlns="http://www.w3.org/1999/xhtml">
            <p>FORMULA: C6H10O5</p>
            <p>INCHI: NA</p>
            <p>SMILES: NA</p>
          </html>
        </notes>
      </species>
      <species id="M_STARCH_p5" name="STARCH[p]" compartment="p5" charge="0">
        <notes>
          <html xmlns="http://www.w3.org/1999/xhtml">
            <p>FORMULA: C6H10O5</p>
            <p>INCHI: NA</p>
            <p>SMILES: NA</p>
          </html>
        </notes>
      </species>
      <species id="M_GLT_x10" name="GLT" compartment="x10" charge="-1">
        <notes>
          <html xmlns="http://www.w3.org/1999/xhtml">
            <p>FORMULA: C5H8N1O4</p>
            <p>INCHI: InChI=1/C5H9NO4/c6-3(5(9)10)1-2-4(7)8/h3H,1-2,6H2,(H,7,8)(H,9,10)/p-1/t3-/m0/s1/fC5H8NO4/h6H/q-1</p>
            <p>SMILES: C(=O)([O-])C([N+])CCC(=O)[O-]</p>
          </html>
        </notes>
      </species>
      <species id="M_STARCH_p2" name="STARCH[p]" compartment="p2" charge="0">
        <notes>
          <html xmlns="http://www.w3.org/1999/xhtml">
            <p>FORMULA: C6H10O5</p>
            <p>INCHI: NA</p>
            <p>SMILES: NA</p>
          </html>
        </notes>
      </species>
      <species id="M_MANNITOL_c1" name="MANNITOL" compartment="c1" charge="0">
        <notes>
          <html xmlns="http://www.w3.org/1999/xhtml">
            <p>FORMULA: C6H14O6</p>
            <p>INCHI: InChI=1/C6H14O6/c7-1-3(9)5(11)6(12)4(10)2-8/h3-12H,1-2H2/t3-,4-,5-,6-/m1/s1</p>
            <p>SMILES: C(C(C(C(C(CO)O)O)O)O)O</p>
          </html>
        </notes>
      </species>
      <species id="M_STARCH_p3" name="STARCH[p]" compartment="p3" charge="0">
        <notes>
          <html xmlns="http://www.w3.org/1999/xhtml">
            <p>FORMULA: C6H10O5</p>
            <p>INCHI: NA</p>
            <p>SMILES: NA</p>
          </html>
        </notes>
      </species>
      <species id="M_STARCH_p8" name="STARCH[p]" compartment="p8" charge="0">
        <notes>
          <html xmlns="http://www.w3.org/1999/xhtml">
            <p>FORMULA: C6H10O5</p>
            <p>INCHI: NA</p>
            <p>SMILES: NA</p>
          </html>
        </notes>
      </species>
      <species id="M_STARCH_p9" name="STARCH[p]" compartment="p9" charge="0">
        <notes>
          <html xmlns="http://www.w3.org/1999/xhtml">
            <p>FORMULA: C6H10O5</p>
            <p>INCHI: NA</p>
            <p>SMILES: NA</p>
          </html>
        </notes>
      </species>
      <species id="M_STARCH_p6" name="STARCH[p]" compartment="p6" charge="0">
        <notes>
          <html xmlns="http://www.w3.org/1999/xhtml">
            <p>FORMULA: C6H10O5</p>
            <p>INCHI: NA</p>
            <p>SMILES: NA</p>
          </html>
        </notes>
      </species>
      <species id="M_STARCH_p7" name="STARCH[p]" compartment="p7" charge="0">
        <notes>
          <html xmlns="http://www.w3.org/1999/xhtml">
            <p>FORMULA: C6H10O5</p>
            <p>INCHI: NA</p>
            <p>SMILES: NA</p>
          </html>
        </notes>
      </species>
      <species id="M_L_ASPARTATE_SEMIALDEHYDE_p10" name="L-ASPARTATE-SEMIALDEHYDE" compartment="p10" charge="0">
        <notes>
          <html xmlns="http://www.w3.org/1999/xhtml">
            <p>FORMULA: C4H7N1O3</p>
            <p>INCHI: InChI=1/C4H7NO3/c5-3(1-2-6)4(7)8/h2-3H,1,5H2,(H,7,8)/t3-/m0/s1/f/h5H</p>
            <p>SMILES: C(C=O)C([N+])C(=O)[O-]</p>
          </html>
        </notes>
      </species>
      <species id="M_PHOSPHATIDYL_CHOLINE_r9" name="PHOSPHATIDYL-CHOLINE[r]" compartment="r9" charge="0">
        <notes>
          <html xmlns="http://www.w3.org/1999/xhtml">
            <p>FORMULA: C40H80NO8P</p>
            <p>INCHI: InChI=1S/C40H80NO8P/c1-6-8-10-12-14-16-18-20-22-24-26-28-30-32-39(42)46-36-38(37-48-50(44,45)47-35-34-41(3,4)5)49-40(43)33-31-29-27-25-23-21-19-17-15-13-11-9-7-2/h38H,6-37H2,1-5H3</p>
            <p>SMILES: CCCCCCCCCCCCCCCC(=O)OCC(COP(=O)([O-])OCC[N+](C)(C)C)OC(=O)CCCCCCCCCCCCCCC</p>
          </html>
        </notes>
      </species>
      <species id="M_CPD_1777_c1" name="CPD-1777" compartment="c1" charge="0">
        <notes>
          <html xmlns="http://www.w3.org/1999/xhtml">
            <p>FORMULA: C16H22O8</p>
            <p>INCHI: InChI=1/C16H22O8/c1-22-11-7-9(3-2-6-17)4-5-10(11)23-16-15(21)14(20)13(19)12(8-18)24-16/h2-5,7,12-21H,6,8H2,1H3/b3-2+/t12-,13-,14+,15-,16-/m1/s1</p>
            <p>SMILES: COC2(=CC(C=CCO)=CC=C(OC1(OC(CO)C(O)C(O)C(O)1))2)</p>
          </html>
        </notes>
      </species>
      <species id="M_PROTON_m5" name="PROTON" compartment="m5" charge="1">
        <notes>
          <html xmlns="http://www.w3.org/1999/xhtml">
            <p>FORMULA: H1</p>
            <p>INCHI: NIL</p>
            <p>SMILES: [H]</p>
          </html>
        </notes>
      </species>
      <species id="M_PROTON_m4" name="PROTON" compartment="m4" charge="1">
        <notes>
          <html xmlns="http://www.w3.org/1999/xhtml">
            <p>FORMULA: H1</p>
            <p>INCHI: NIL</p>
            <p>SMILES: [H]</p>
          </html>
        </notes>
      </species>
      <species id="M_CPD_1777_c3" name="CPD-1777" compartment="c3" charge="0">
        <notes>
          <html xmlns="http://www.w3.org/1999/xhtml">
            <p>FORMULA: C16H22O8</p>
            <p>INCHI: InChI=1/C16H22O8/c1-22-11-7-9(3-2-6-17)4-5-10(11)23-16-15(21)14(20)13(19)12(8-18)24-16/h2-5,7,12-21H,6,8H2,1H3/b3-2+/t12-,13-,14+,15-,16-/m1/s1</p>
            <p>SMILES: COC2(=CC(C=CCO)=CC=C(OC1(OC(CO)C(O)C(O)C(O)1))2)</p>
          </html>
        </notes>
      </species>
      <species id="M_PROTON_m3" name="PROTON" compartment="m3" charge="1">
        <notes>
          <html xmlns="http://www.w3.org/1999/xhtml">
            <p>FORMULA: H1</p>
            <p>INCHI: NIL</p>
            <p>SMILES: [H]</p>
          </html>
        </notes>
      </species>
      <species id="M_CPD_1777_c2" name="CPD-1777" compartment="c2" charge="0">
        <notes>
          <html xmlns="http://www.w3.org/1999/xhtml">
            <p>FORMULA: C16H22O8</p>
            <p>INCHI: InChI=1/C16H22O8/c1-22-11-7-9(3-2-6-17)4-5-10(11)23-16-15(21)14(20)13(19)12(8-18)24-16/h2-5,7,12-21H,6,8H2,1H3/b3-2+/t12-,13-,14+,15-,16-/m1/s1</p>
            <p>SMILES: COC2(=CC(C=CCO)=CC=C(OC1(OC(CO)C(O)C(O)C(O)1))2)</p>
          </html>
        </notes>
      </species>
      <species id="M_PROTON_m2" name="PROTON" compartment="m2" charge="1">
        <notes>
          <html xmlns="http://www.w3.org/1999/xhtml">
            <p>FORMULA: H1</p>
            <p>INCHI: NIL</p>
            <p>SMILES: [H]</p>
          </html>
        </notes>
      </species>
      <species id="M_PROTON_m1" name="PROTON" compartment="m1" charge="1">
        <notes>
          <html xmlns="http://www.w3.org/1999/xhtml">
            <p>FORMULA: H1</p>
            <p>INCHI: NIL</p>
            <p>SMILES: [H]</p>
          </html>
        </notes>
      </species>
      <species id="M_WATER_v10" name="WATER" compartment="v10" charge="0">
        <notes>
          <html xmlns="http://www.w3.org/1999/xhtml">
            <p>FORMULA: H2O1</p>
            <p>INCHI: InChI=1/H2O/h1H2</p>
            <p>SMILES: O</p>
          </html>
        </notes>
      </species>
      <species id="M_CPD_1777_c9" name="CPD-1777" compartment="c9" charge="0">
        <notes>
          <html xmlns="http://www.w3.org/1999/xhtml">
            <p>FORMULA: C16H22O8</p>
            <p>INCHI: InChI=1/C16H22O8/c1-22-11-7-9(3-2-6-17)4-5-10(11)23-16-15(21)14(20)13(19)12(8-18)24-16/h2-5,7,12-21H,6,8H2,1H3/b3-2+/t12-,13-,14+,15-,16-/m1/s1</p>
            <p>SMILES: COC2(=CC(C=CCO)=CC=C(OC1(OC(CO)C(O)C(O)C(O)1))2)</p>
          </html>
        </notes>
      </species>
      <species id="M_CPD_1777_c8" name="CPD-1777" compartment="c8" charge="0">
        <notes>
          <html xmlns="http://www.w3.org/1999/xhtml">
            <p>FORMULA: C16H22O8</p>
            <p>INCHI: InChI=1/C16H22O8/c1-22-11-7-9(3-2-6-17)4-5-10(11)23-16-15(21)14(20)13(19)12(8-18)24-16/h2-5,7,12-21H,6,8H2,1H3/b3-2+/t12-,13-,14+,15-,16-/m1/s1</p>
            <p>SMILES: COC2(=CC(C=CCO)=CC=C(OC1(OC(CO)C(O)C(O)C(O)1))2)</p>
          </html>
        </notes>
      </species>
      <species id="M_CPD_1777_c5" name="CPD-1777" compartment="c5" charge="0">
        <notes>
          <html xmlns="http://www.w3.org/1999/xhtml">
            <p>FORMULA: C16H22O8</p>
            <p>INCHI: InChI=1/C16H22O8/c1-22-11-7-9(3-2-6-17)4-5-10(11)23-16-15(21)14(20)13(19)12(8-18)24-16/h2-5,7,12-21H,6,8H2,1H3/b3-2+/t12-,13-,14+,15-,16-/m1/s1</p>
            <p>SMILES: COC2(=CC(C=CCO)=CC=C(OC1(OC(CO)C(O)C(O)C(O)1))2)</p>
          </html>
        </notes>
      </species>
      <species id="M_PROTON_m9" name="PROTON" compartment="m9" charge="1">
        <notes>
          <html xmlns="http://www.w3.org/1999/xhtml">
            <p>FORMULA: H1</p>
            <p>INCHI: NIL</p>
            <p>SMILES: [H]</p>
          </html>
        </notes>
      </species>
      <species id="M_CPD_1777_c4" name="CPD-1777" compartment="c4" charge="0">
        <notes>
          <html xmlns="http://www.w3.org/1999/xhtml">
            <p>FORMULA: C16H22O8</p>
            <p>INCHI: InChI=1/C16H22O8/c1-22-11-7-9(3-2-6-17)4-5-10(11)23-16-15(21)14(20)13(19)12(8-18)24-16/h2-5,7,12-21H,6,8H2,1H3/b3-2+/t12-,13-,14+,15-,16-/m1/s1</p>
            <p>SMILES: COC2(=CC(C=CCO)=CC=C(OC1(OC(CO)C(O)C(O)C(O)1))2)</p>
          </html>
        </notes>
      </species>
      <species id="M_PROTON_m8" name="PROTON" compartment="m8" charge="1">
        <notes>
          <html xmlns="http://www.w3.org/1999/xhtml">
            <p>FORMULA: H1</p>
            <p>INCHI: NIL</p>
            <p>SMILES: [H]</p>
          </html>
        </notes>
      </species>
      <species id="M_CPD_1777_c7" name="CPD-1777" compartment="c7" charge="0">
        <notes>
          <html xmlns="http://www.w3.org/1999/xhtml">
            <p>FORMULA: C16H22O8</p>
            <p>INCHI: InChI=1/C16H22O8/c1-22-11-7-9(3-2-6-17)4-5-10(11)23-16-15(21)14(20)13(19)12(8-18)24-16/h2-5,7,12-21H,6,8H2,1H3/b3-2+/t12-,13-,14+,15-,16-/m1/s1</p>
            <p>SMILES: COC2(=CC(C=CCO)=CC=C(OC1(OC(CO)C(O)C(O)C(O)1))2)</p>
          </html>
        </notes>
      </species>
      <species id="M_PROTON_m7" name="PROTON" compartment="m7" charge="1">
        <notes>
          <html xmlns="http://www.w3.org/1999/xhtml">
            <p>FORMULA: H1</p>
            <p>INCHI: NIL</p>
            <p>SMILES: [H]</p>
          </html>
        </notes>
      </species>
      <species id="M_CPD_1777_c6" name="CPD-1777" compartment="c6" charge="0">
        <notes>
          <html xmlns="http://www.w3.org/1999/xhtml">
            <p>FORMULA: C16H22O8</p>
            <p>INCHI: InChI=1/C16H22O8/c1-22-11-7-9(3-2-6-17)4-5-10(11)23-16-15(21)14(20)13(19)12(8-18)24-16/h2-5,7,12-21H,6,8H2,1H3/b3-2+/t12-,13-,14+,15-,16-/m1/s1</p>
            <p>SMILES: COC2(=CC(C=CCO)=CC=C(OC1(OC(CO)C(O)C(O)C(O)1))2)</p>
          </html>
        </notes>
      </species>
      <species id="M_PROTON_m6" name="PROTON" compartment="m6" charge="1">
        <notes>
          <html xmlns="http://www.w3.org/1999/xhtml">
            <p>FORMULA: H1</p>
            <p>INCHI: NIL</p>
            <p>SMILES: [H]</p>
          </html>
        </notes>
      </species>
      <species id="M_GLYCEROL_3P_p2" name="GLYCEROL-3P" compartment="p2" charge="-2">
        <notes>
          <html xmlns="http://www.w3.org/1999/xhtml">
            <p>FORMULA: C3H7O6P1</p>
            <p>INCHI: InChI=1/C3H9O6P/c4-1-3(5)2-9-10(6,7)8/h3-5H,1-2H2,(H2,6,7,8)/p-2/t3-/m0/s1/fC3H7O6P/q-2</p>
            <p>SMILES: C(OP(=O)([O-])[O-])C(O)CO</p>
          </html>
        </notes>
      </species>
      <species id="M_PROTON_l4" name="PROTON" compartment="l4" charge="1">
        <notes>
          <html xmlns="http://www.w3.org/1999/xhtml">
            <p>FORMULA: H1</p>
            <p>INCHI: NIL</p>
            <p>SMILES: [H]</p>
          </html>
        </notes>
      </species>
      <species id="M_GLYCEROL_3P_p3" name="GLYCEROL-3P" compartment="p3" charge="-2">
        <notes>
          <html xmlns="http://www.w3.org/1999/xhtml">
            <p>FORMULA: C3H7O6P1</p>
            <p>INCHI: InChI=1/C3H9O6P/c4-1-3(5)2-9-10(6,7)8/h3-5H,1-2H2,(H2,6,7,8)/p-2/t3-/m0/s1/fC3H7O6P/q-2</p>
            <p>SMILES: C(OP(=O)([O-])[O-])C(O)CO</p>
          </html>
        </notes>
      </species>
      <species id="M_PROTON_l3" name="PROTON" compartment="l3" charge="1">
        <notes>
          <html xmlns="http://www.w3.org/1999/xhtml">
            <p>FORMULA: H1</p>
            <p>INCHI: NIL</p>
            <p>SMILES: [H]</p>
          </html>
        </notes>
      </species>
      <species id="M_GLYCEROL_3P_p4" name="GLYCEROL-3P" compartment="p4" charge="-2">
        <notes>
          <html xmlns="http://www.w3.org/1999/xhtml">
            <p>FORMULA: C3H7O6P1</p>
            <p>INCHI: InChI=1/C3H9O6P/c4-1-3(5)2-9-10(6,7)8/h3-5H,1-2H2,(H2,6,7,8)/p-2/t3-/m0/s1/fC3H7O6P/q-2</p>
            <p>SMILES: C(OP(=O)([O-])[O-])C(O)CO</p>
          </html>
        </notes>
      </species>
      <species id="M_PROTON_l2" name="PROTON" compartment="l2" charge="1">
        <notes>
          <html xmlns="http://www.w3.org/1999/xhtml">
            <p>FORMULA: H1</p>
            <p>INCHI: NIL</p>
            <p>SMILES: [H]</p>
          </html>
        </notes>
      </species>
      <species id="M_GLYCEROL_3P_p5" name="GLYCEROL-3P" compartment="p5" charge="-2">
        <notes>
          <html xmlns="http://www.w3.org/1999/xhtml">
            <p>FORMULA: C3H7O6P1</p>
            <p>INCHI: InChI=1/C3H9O6P/c4-1-3(5)2-9-10(6,7)8/h3-5H,1-2H2,(H2,6,7,8)/p-2/t3-/m0/s1/fC3H7O6P/q-2</p>
            <p>SMILES: C(OP(=O)([O-])[O-])C(O)CO</p>
          </html>
        </notes>
      </species>
      <species id="M_PROTON_l1" name="PROTON" compartment="l1" charge="1">
        <notes>
          <html xmlns="http://www.w3.org/1999/xhtml">
            <p>FORMULA: H1</p>
            <p>INCHI: NIL</p>
            <p>SMILES: [H]</p>
          </html>
        </notes>
      </species>
      <species id="M_GLYCEROL_3P_p6" name="GLYCEROL-3P" compartment="p6" charge="-2">
        <notes>
          <html xmlns="http://www.w3.org/1999/xhtml">
            <p>FORMULA: C3H7O6P1</p>
            <p>INCHI: InChI=1/C3H9O6P/c4-1-3(5)2-9-10(6,7)8/h3-5H,1-2H2,(H2,6,7,8)/p-2/t3-/m0/s1/fC3H7O6P/q-2</p>
            <p>SMILES: C(OP(=O)([O-])[O-])C(O)CO</p>
          </html>
        </notes>
      </species>
      <species id="M_GLYCEROL_3P_p7" name="GLYCEROL-3P" compartment="p7" charge="-2">
        <notes>
          <html xmlns="http://www.w3.org/1999/xhtml">
            <p>FORMULA: C3H7O6P1</p>
            <p>INCHI: InChI=1/C3H9O6P/c4-1-3(5)2-9-10(6,7)8/h3-5H,1-2H2,(H2,6,7,8)/p-2/t3-/m0/s1/fC3H7O6P/q-2</p>
            <p>SMILES: C(OP(=O)([O-])[O-])C(O)CO</p>
          </html>
        </notes>
      </species>
      <species id="M_GLYCEROL_3P_p8" name="GLYCEROL-3P" compartment="p8" charge="-2">
        <notes>
          <html xmlns="http://www.w3.org/1999/xhtml">
            <p>FORMULA: C3H7O6P1</p>
            <p>INCHI: InChI=1/C3H9O6P/c4-1-3(5)2-9-10(6,7)8/h3-5H,1-2H2,(H2,6,7,8)/p-2/t3-/m0/s1/fC3H7O6P/q-2</p>
            <p>SMILES: C(OP(=O)([O-])[O-])C(O)CO</p>
          </html>
        </notes>
      </species>
      <species id="M_GLYCEROL_3P_p9" name="GLYCEROL-3P" compartment="p9" charge="-2">
        <notes>
          <html xmlns="http://www.w3.org/1999/xhtml">
            <p>FORMULA: C3H7O6P1</p>
            <p>INCHI: InChI=1/C3H9O6P/c4-1-3(5)2-9-10(6,7)8/h3-5H,1-2H2,(H2,6,7,8)/p-2/t3-/m0/s1/fC3H7O6P/q-2</p>
            <p>SMILES: C(OP(=O)([O-])[O-])C(O)CO</p>
          </html>
        </notes>
      </species>
      <species id="M_MANNOSE_6P_c10" name="MANNOSE-6P" compartment="c10" charge="-2">
        <notes>
          <html xmlns="http://www.w3.org/1999/xhtml">
            <p>FORMULA: C6H11O9P1</p>
            <p>INCHI: InChI=1/C6H13O9P/c7-3-2(1-14-16(11,12)13)15-6(10)5(9)4(3)8/h2-10H,1H2,(H2,11,12,13)/p-2/t2-,3-,4+,5+,6+/m1/s1/fC6H11O9P/q-2</p>
            <p>SMILES: C(OP(=O)([O-])[O-])C1(OC(O)C(O)C(O)C(O)1)</p>
          </html>
        </notes>
      </species>
      <species id="M_2_KETOGLUTARATE_p10" name="2-KETOGLUTARATE" compartment="p10" charge="-2">
        <notes>
          <html xmlns="http://www.w3.org/1999/xhtml">
            <p>FORMULA: C5H4O5</p>
            <p>INCHI: InChI=1/C5H6O5/c6-3(5(9)10)1-2-4(7)8/h1-2H2,(H,7,8)(H,9,10)/p-2/fC5H4O5/q-2</p>
            <p>SMILES: C(CC(=O)C([O-])=O)C([O-])=O</p>
          </html>
        </notes>
      </species>
      <species id="M_GLC_1_P_c10" name="GLC-1-P" compartment="c10" charge="-2">
        <notes>
          <html xmlns="http://www.w3.org/1999/xhtml">
            <p>FORMULA: C6H11O9P1</p>
            <p>INCHI: InChI=1/C6H13O9P/c7-1-2-3(8)4(9)5(10)6(14-2)15-16(11,12)13/h2-10H,1H2,(H2,11,12,13)/p-2/t2-,3-,4+,5-,6-/m1/s1/fC6H11O9P/q-2</p>
            <p>SMILES: C(O)C1(OC(OP(=O)([O-])[O-])C(O)C(O)C(O)1)</p>
          </html>
        </notes>
      </species>
      <species id="M_PROTON_l9" name="PROTON" compartment="l9" charge="1">
        <notes>
          <html xmlns="http://www.w3.org/1999/xhtml">
            <p>FORMULA: H1</p>
            <p>INCHI: NIL</p>
            <p>SMILES: [H]</p>
          </html>
        </notes>
      </species>
      <species id="M_PROTON_l8" name="PROTON" compartment="l8" charge="1">
        <notes>
          <html xmlns="http://www.w3.org/1999/xhtml">
            <p>FORMULA: H1</p>
            <p>INCHI: NIL</p>
            <p>SMILES: [H]</p>
          </html>
        </notes>
      </species>
      <species id="M_PROTON_l7" name="PROTON" compartment="l7" charge="1">
        <notes>
          <html xmlns="http://www.w3.org/1999/xhtml">
            <p>FORMULA: H1</p>
            <p>INCHI: NIL</p>
            <p>SMILES: [H]</p>
          </html>
        </notes>
      </species>
      <species id="M_PROTON_l6" name="PROTON" compartment="l6" charge="1">
        <notes>
          <html xmlns="http://www.w3.org/1999/xhtml">
            <p>FORMULA: H1</p>
            <p>INCHI: NIL</p>
            <p>SMILES: [H]</p>
          </html>
        </notes>
      </species>
      <species id="M_GLYCEROL_3P_p1" name="GLYCEROL-3P" compartment="p1" charge="-2">
        <notes>
          <html xmlns="http://www.w3.org/1999/xhtml">
            <p>FORMULA: C3H7O6P1</p>
            <p>INCHI: InChI=1/C3H9O6P/c4-1-3(5)2-9-10(6,7)8/h3-5H,1-2H2,(H2,6,7,8)/p-2/t3-/m0/s1/fC3H7O6P/q-2</p>
            <p>SMILES: C(OP(=O)([O-])[O-])C(O)CO</p>
          </html>
        </notes>
      </species>
      <species id="M_PROTON_l5" name="PROTON" compartment="l5" charge="1">
        <notes>
          <html xmlns="http://www.w3.org/1999/xhtml">
            <p>FORMULA: H1</p>
            <p>INCHI: NIL</p>
            <p>SMILES: [H]</p>
          </html>
        </notes>
      </species>
      <species id="M_aATP_x9" name="aATP[x]" compartment="x9" charge="-3">
        <notes>
          <html xmlns="http://www.w3.org/1999/xhtml">
            <p>FORMULA: C10H13N5O13P3</p>
            <p>INCHI: NA</p>
            <p>SMILES: NA</p>
          </html>
        </notes>
      </species>
      <species id="M_aATP_x7" name="aATP[x]" compartment="x7" charge="-3">
        <notes>
          <html xmlns="http://www.w3.org/1999/xhtml">
            <p>FORMULA: C10H13N5O13P3</p>
            <p>INCHI: NA</p>
            <p>SMILES: NA</p>
          </html>
        </notes>
      </species>
      <species id="M_aATP_x8" name="aATP[x]" compartment="x8" charge="-3">
        <notes>
          <html xmlns="http://www.w3.org/1999/xhtml">
            <p>FORMULA: C10H13N5O13P3</p>
            <p>INCHI: NA</p>
            <p>SMILES: NA</p>
          </html>
        </notes>
      </species>
      <species id="M_aPRPP_p10" name="aPRPP[p]" compartment="p10" charge="-4">
        <notes>
          <html xmlns="http://www.w3.org/1999/xhtml">
            <p>FORMULA: C5H9O14P3</p>
            <p>INCHI: NA</p>
            <p>SMILES: NA</p>
          </html>
        </notes>
      </species>
      <species id="M_MANNITOL_c7" name="MANNITOL" compartment="c7" charge="0">
        <notes>
          <html xmlns="http://www.w3.org/1999/xhtml">
            <p>FORMULA: C6H14O6</p>
            <p>INCHI: InChI=1/C6H14O6/c7-1-3(9)5(11)6(12)4(10)2-8/h3-12H,1-2H2/t3-,4-,5-,6-/m1/s1</p>
            <p>SMILES: C(C(C(C(C(CO)O)O)O)O)O</p>
          </html>
        </notes>
      </species>
      <species id="M_MANNITOL_c6" name="MANNITOL" compartment="c6" charge="0">
        <notes>
          <html xmlns="http://www.w3.org/1999/xhtml">
            <p>FORMULA: C6H14O6</p>
            <p>INCHI: InChI=1/C6H14O6/c7-1-3(9)5(11)6(12)4(10)2-8/h3-12H,1-2H2/t3-,4-,5-,6-/m1/s1</p>
            <p>SMILES: C(C(C(C(C(CO)O)O)O)O)O</p>
          </html>
        </notes>
      </species>
      <species id="M_MANNITOL_c9" name="MANNITOL" compartment="c9" charge="0">
        <notes>
          <html xmlns="http://www.w3.org/1999/xhtml">
            <p>FORMULA: C6H14O6</p>
            <p>INCHI: InChI=1/C6H14O6/c7-1-3(9)5(11)6(12)4(10)2-8/h3-12H,1-2H2/t3-,4-,5-,6-/m1/s1</p>
            <p>SMILES: C(C(C(C(C(CO)O)O)O)O)O</p>
          </html>
        </notes>
      </species>
      <species id="M_MANNITOL_c8" name="MANNITOL" compartment="c8" charge="0">
        <notes>
          <html xmlns="http://www.w3.org/1999/xhtml">
            <p>FORMULA: C6H14O6</p>
            <p>INCHI: InChI=1/C6H14O6/c7-1-3(9)5(11)6(12)4(10)2-8/h3-12H,1-2H2/t3-,4-,5-,6-/m1/s1</p>
            <p>SMILES: C(C(C(C(C(CO)O)O)O)O)O</p>
          </html>
        </notes>
      </species>
      <species id="M_3_HYDROXY_PROPIONATE_c10" name="3-HYDROXY-PROPIONATE" compartment="c10" charge="-1">
        <notes>
          <html xmlns="http://www.w3.org/1999/xhtml">
            <p>FORMULA: C3H5O3</p>
            <p>INCHI: InChI=1/C3H6O3/c4-2-1-3(5)6/h4H,1-2H2,(H,5,6)/p-1/fC3H5O3/q-1</p>
            <p>SMILES: C([O-])(CCO)=O</p>
          </html>
        </notes>
      </species>
      <species id="M_MANNITOL_c3" name="MANNITOL" compartment="c3" charge="0">
        <notes>
          <html xmlns="http://www.w3.org/1999/xhtml">
            <p>FORMULA: C6H14O6</p>
            <p>INCHI: InChI=1/C6H14O6/c7-1-3(9)5(11)6(12)4(10)2-8/h3-12H,1-2H2/t3-,4-,5-,6-/m1/s1</p>
            <p>SMILES: C(C(C(C(C(CO)O)O)O)O)O</p>
          </html>
        </notes>
      </species>
      <species id="M_MANNITOL_c2" name="MANNITOL" compartment="c2" charge="0">
        <notes>
          <html xmlns="http://www.w3.org/1999/xhtml">
            <p>FORMULA: C6H14O6</p>
            <p>INCHI: InChI=1/C6H14O6/c7-1-3(9)5(11)6(12)4(10)2-8/h3-12H,1-2H2/t3-,4-,5-,6-/m1/s1</p>
            <p>SMILES: C(C(C(C(C(CO)O)O)O)O)O</p>
          </html>
        </notes>
      </species>
      <species id="M_MANNITOL_c5" name="MANNITOL" compartment="c5" charge="0">
        <notes>
          <html xmlns="http://www.w3.org/1999/xhtml">
            <p>FORMULA: C6H14O6</p>
            <p>INCHI: InChI=1/C6H14O6/c7-1-3(9)5(11)6(12)4(10)2-8/h3-12H,1-2H2/t3-,4-,5-,6-/m1/s1</p>
            <p>SMILES: C(C(C(C(C(CO)O)O)O)O)O</p>
          </html>
        </notes>
      </species>
      <species id="M_MANNITOL_c4" name="MANNITOL" compartment="c4" charge="0">
        <notes>
          <html xmlns="http://www.w3.org/1999/xhtml">
            <p>FORMULA: C6H14O6</p>
            <p>INCHI: InChI=1/C6H14O6/c7-1-3(9)5(11)6(12)4(10)2-8/h3-12H,1-2H2/t3-,4-,5-,6-/m1/s1</p>
            <p>SMILES: C(C(C(C(C(CO)O)O)O)O)O</p>
          </html>
        </notes>
      </species>
      <species id="M_aATP_x1" name="aATP[x]" compartment="x1" charge="-3">
        <notes>
          <html xmlns="http://www.w3.org/1999/xhtml">
            <p>FORMULA: C10H13N5O13P3</p>
            <p>INCHI: NA</p>
            <p>SMILES: NA</p>
          </html>
        </notes>
      </species>
      <species id="M_aATP_x2" name="aATP[x]" compartment="x2" charge="-3">
        <notes>
          <html xmlns="http://www.w3.org/1999/xhtml">
            <p>FORMULA: C10H13N5O13P3</p>
            <p>INCHI: NA</p>
            <p>SMILES: NA</p>
          </html>
        </notes>
      </species>
      <species id="M_aATP_x5" name="aATP[x]" compartment="x5" charge="-3">
        <notes>
          <html xmlns="http://www.w3.org/1999/xhtml">
            <p>FORMULA: C10H13N5O13P3</p>
            <p>INCHI: NA</p>
            <p>SMILES: NA</p>
          </html>
        </notes>
      </species>
      <species id="M_aATP_x6" name="aATP[x]" compartment="x6" charge="-3">
        <notes>
          <html xmlns="http://www.w3.org/1999/xhtml">
            <p>FORMULA: C10H13N5O13P3</p>
            <p>INCHI: NA</p>
            <p>SMILES: NA</p>
          </html>
        </notes>
      </species>
      <species id="M_OROTATE_p10" name="OROTATE" compartment="p10" charge="-1">
        <notes>
          <html xmlns="http://www.w3.org/1999/xhtml">
            <p>FORMULA: C5H3N2O4</p>
            <p>INCHI: InChI=1/C5H4N2O4/c8-3-1-2(4(9)10)6-5(11)7-3/h1H,(H,9,10)(H2,6,7,8,11)/p-1/fC5H3N2O4/h6-7H/q-1</p>
            <p>SMILES: C([O-])(=O)C1(=CC(=O)NC(N1)=O)</p>
          </html>
        </notes>
      </species>
      <species id="M_aATP_x3" name="aATP[x]" compartment="x3" charge="-3">
        <notes>
          <html xmlns="http://www.w3.org/1999/xhtml">
            <p>FORMULA: C10H13N5O13P3</p>
            <p>INCHI: NA</p>
            <p>SMILES: NA</p>
          </html>
        </notes>
      </species>
      <species id="M_aATP_x4" name="aATP[x]" compartment="x4" charge="-3">
        <notes>
          <html xmlns="http://www.w3.org/1999/xhtml">
            <p>FORMULA: C10H13N5O13P3</p>
            <p>INCHI: NA</p>
            <p>SMILES: NA</p>
          </html>
        </notes>
      </species>
      <species id="M_ACP_p8" name="ACP[p]" compartment="p8" charge="0">
        <notes>
          <html xmlns="http://www.w3.org/1999/xhtml">
            <p>FORMULA: HX</p>
            <p>INCHI: NA</p>
            <p>SMILES: NA</p>
          </html>
        </notes>
      </species>
      <species id="M_Dodecanoyl_ACPs_p4" name="Dodecanoyl_ACPs[p]" compartment="p4" charge="0">
        <notes>
          <html xmlns="http://www.w3.org/1999/xhtml">
            <p>FORMULA: C12H23OX</p>
            <p>INCHI: NA</p>
            <p>SMILES: NA</p>
          </html>
        </notes>
      </species>
      <species id="M_sLYS_b7" name="sLYS[b]" compartment="b7" charge="1">
        <notes>
          <html xmlns="http://www.w3.org/1999/xhtml">
            <p>FORMULA: C6H15N2O2</p>
            <p>INCHI: InChI=1/C6H14N2O2/c7-4-2-1-3-5(8)6(9)10/h5H,1-4,7-8H2,(H,9,10)/p+1/t5-/m1/s1/fC6H15N2O2/h7-8H/q+1</p>
            <p>SMILES: C(=O)([O-])C([N+])CCCC[N+]</p>
          </html>
        </notes>
      </species>
      <species id="M_Reduced_Ferroproteins_m10" name="Reduced_Ferroproteins[m]" compartment="m10" charge="2">
        <notes>
          <html xmlns="http://www.w3.org/1999/xhtml">
            <p>FORMULA: X</p>
            <p>INCHI: NA</p>
            <p>SMILES: NA</p>
          </html>
        </notes>
      </species>
      <species id="M_ACP_p7" name="ACP[p]" compartment="p7" charge="0">
        <notes>
          <html xmlns="http://www.w3.org/1999/xhtml">
            <p>FORMULA: HX</p>
            <p>INCHI: NA</p>
            <p>SMILES: NA</p>
          </html>
        </notes>
      </species>
      <species id="M_Dodecanoyl_ACPs_p3" name="Dodecanoyl_ACPs[p]" compartment="p3" charge="0">
        <notes>
          <html xmlns="http://www.w3.org/1999/xhtml">
            <p>FORMULA: C12H23OX</p>
            <p>INCHI: NA</p>
            <p>SMILES: NA</p>
          </html>
        </notes>
      </species>
      <species id="M_sLYS_b6" name="sLYS[b]" compartment="b6" charge="1">
        <notes>
          <html xmlns="http://www.w3.org/1999/xhtml">
            <p>FORMULA: C6H15N2O2</p>
            <p>INCHI: InChI=1/C6H14N2O2/c7-4-2-1-3-5(8)6(9)10/h5H,1-4,7-8H2,(H,9,10)/p+1/t5-/m1/s1/fC6H15N2O2/h7-8H/q+1</p>
            <p>SMILES: C(=O)([O-])C([N+])CCCC[N+]</p>
          </html>
        </notes>
      </species>
      <species id="M_ACP_p6" name="ACP[p]" compartment="p6" charge="0">
        <notes>
          <html xmlns="http://www.w3.org/1999/xhtml">
            <p>FORMULA: HX</p>
            <p>INCHI: NA</p>
            <p>SMILES: NA</p>
          </html>
        </notes>
      </species>
      <species id="M_Dodecanoyl_ACPs_p2" name="Dodecanoyl_ACPs[p]" compartment="p2" charge="0">
        <notes>
          <html xmlns="http://www.w3.org/1999/xhtml">
            <p>FORMULA: C12H23OX</p>
            <p>INCHI: NA</p>
            <p>SMILES: NA</p>
          </html>
        </notes>
      </species>
      <species id="M_sLYS_b5" name="sLYS[b]" compartment="b5" charge="1">
        <notes>
          <html xmlns="http://www.w3.org/1999/xhtml">
            <p>FORMULA: C6H15N2O2</p>
            <p>INCHI: InChI=1/C6H14N2O2/c7-4-2-1-3-5(8)6(9)10/h5H,1-4,7-8H2,(H,9,10)/p+1/t5-/m1/s1/fC6H15N2O2/h7-8H/q+1</p>
            <p>SMILES: C(=O)([O-])C([N+])CCCC[N+]</p>
          </html>
        </notes>
      </species>
      <species id="M_ACP_p5" name="ACP[p]" compartment="p5" charge="0">
        <notes>
          <html xmlns="http://www.w3.org/1999/xhtml">
            <p>FORMULA: HX</p>
            <p>INCHI: NA</p>
            <p>SMILES: NA</p>
          </html>
        </notes>
      </species>
      <species id="M_Dodecanoyl_ACPs_p1" name="Dodecanoyl_ACPs[p]" compartment="p1" charge="0">
        <notes>
          <html xmlns="http://www.w3.org/1999/xhtml">
            <p>FORMULA: C12H23OX</p>
            <p>INCHI: NA</p>
            <p>SMILES: NA</p>
          </html>
        </notes>
      </species>
      <species id="M_sLYS_b4" name="sLYS[b]" compartment="b4" charge="1">
        <notes>
          <html xmlns="http://www.w3.org/1999/xhtml">
            <p>FORMULA: C6H15N2O2</p>
            <p>INCHI: InChI=1/C6H14N2O2/c7-4-2-1-3-5(8)6(9)10/h5H,1-4,7-8H2,(H,9,10)/p+1/t5-/m1/s1/fC6H15N2O2/h7-8H/q+1</p>
            <p>SMILES: C(=O)([O-])C([N+])CCCC[N+]</p>
          </html>
        </notes>
      </species>
      <species id="M_sLYS_b3" name="sLYS[b]" compartment="b3" charge="1">
        <notes>
          <html xmlns="http://www.w3.org/1999/xhtml">
            <p>FORMULA: C6H15N2O2</p>
            <p>INCHI: InChI=1/C6H14N2O2/c7-4-2-1-3-5(8)6(9)10/h5H,1-4,7-8H2,(H,9,10)/p+1/t5-/m1/s1/fC6H15N2O2/h7-8H/q+1</p>
            <p>SMILES: C(=O)([O-])C([N+])CCCC[N+]</p>
          </html>
        </notes>
      </species>
      <species id="M_sLYS_b2" name="sLYS[b]" compartment="b2" charge="1">
        <notes>
          <html xmlns="http://www.w3.org/1999/xhtml">
            <p>FORMULA: C6H15N2O2</p>
            <p>INCHI: InChI=1/C6H14N2O2/c7-4-2-1-3-5(8)6(9)10/h5H,1-4,7-8H2,(H,9,10)/p+1/t5-/m1/s1/fC6H15N2O2/h7-8H/q+1</p>
            <p>SMILES: C(=O)([O-])C([N+])CCCC[N+]</p>
          </html>
        </notes>
      </species>
      <species id="M_sLYS_b1" name="sLYS[b]" compartment="b1" charge="1">
        <notes>
          <html xmlns="http://www.w3.org/1999/xhtml">
            <p>FORMULA: C6H15N2O2</p>
            <p>INCHI: InChI=1/C6H14N2O2/c7-4-2-1-3-5(8)6(9)10/h5H,1-4,7-8H2,(H,9,10)/p+1/t5-/m1/s1/fC6H15N2O2/h7-8H/q+1</p>
            <p>SMILES: C(=O)([O-])C([N+])CCCC[N+]</p>
          </html>
        </notes>
      </species>
      <species id="M_ACP_p9" name="ACP[p]" compartment="p9" charge="0">
        <notes>
          <html xmlns="http://www.w3.org/1999/xhtml">
            <p>FORMULA: HX</p>
            <p>INCHI: NA</p>
            <p>SMILES: NA</p>
          </html>
        </notes>
      </species>
      <species id="M_bARG_p6" name="ARG" compartment="p6" charge="0">
        <notes>
          <html xmlns="http://www.w3.org/1999/xhtml">
            <p>FORMULA: C6H14N4O2</p>
            <p>INCHI: InChI=1/C6H14N4O2/c7-4(5(11)12)2-1-3-10-6(8)9/h4H,1-3,7H2,(H,11,12)(H4,8,9,10)/p+1/t4-/m1/s1/fC6H15N4O2/h7,10H,8-9H2/q+1</p>
            <p>SMILES: C(NC(=[N+])N)CCC([N+])C(=O)[O-]</p>
          </html>
        </notes>
      </species>
      <species id="M_bARG_p5" name="ARG" compartment="p5" charge="0">
        <notes>
          <html xmlns="http://www.w3.org/1999/xhtml">
            <p>FORMULA: C6H14N4O2</p>
            <p>INCHI: InChI=1/C6H14N4O2/c7-4(5(11)12)2-1-3-10-6(8)9/h4H,1-3,7H2,(H,11,12)(H4,8,9,10)/p+1/t4-/m1/s1/fC6H15N4O2/h7,10H,8-9H2/q+1</p>
            <p>SMILES: C(NC(=[N+])N)CCC([N+])C(=O)[O-]</p>
          </html>
        </notes>
      </species>
      <species id="M_bARG_p4" name="ARG" compartment="p4" charge="0">
        <notes>
          <html xmlns="http://www.w3.org/1999/xhtml">
            <p>FORMULA: C6H14N4O2</p>
            <p>INCHI: InChI=1/C6H14N4O2/c7-4(5(11)12)2-1-3-10-6(8)9/h4H,1-3,7H2,(H,11,12)(H4,8,9,10)/p+1/t4-/m1/s1/fC6H15N4O2/h7,10H,8-9H2/q+1</p>
            <p>SMILES: C(NC(=[N+])N)CCC([N+])C(=O)[O-]</p>
          </html>
        </notes>
      </species>
      <species id="M_bARG_p3" name="ARG" compartment="p3" charge="0">
        <notes>
          <html xmlns="http://www.w3.org/1999/xhtml">
            <p>FORMULA: C6H14N4O2</p>
            <p>INCHI: InChI=1/C6H14N4O2/c7-4(5(11)12)2-1-3-10-6(8)9/h4H,1-3,7H2,(H,11,12)(H4,8,9,10)/p+1/t4-/m1/s1/fC6H15N4O2/h7,10H,8-9H2/q+1</p>
            <p>SMILES: C(NC(=[N+])N)CCC([N+])C(=O)[O-]</p>
          </html>
        </notes>
      </species>
      <species id="M_ACP_p4" name="ACP[p]" compartment="p4" charge="0">
        <notes>
          <html xmlns="http://www.w3.org/1999/xhtml">
            <p>FORMULA: HX</p>
            <p>INCHI: NA</p>
            <p>SMILES: NA</p>
          </html>
        </notes>
      </species>
      <species id="M_bARG_p2" name="ARG" compartment="p2" charge="0">
        <notes>
          <html xmlns="http://www.w3.org/1999/xhtml">
            <p>FORMULA: C6H14N4O2</p>
            <p>INCHI: InChI=1/C6H14N4O2/c7-4(5(11)12)2-1-3-10-6(8)9/h4H,1-3,7H2,(H,11,12)(H4,8,9,10)/p+1/t4-/m1/s1/fC6H15N4O2/h7,10H,8-9H2/q+1</p>
            <p>SMILES: C(NC(=[N+])N)CCC([N+])C(=O)[O-]</p>
          </html>
        </notes>
      </species>
      <species id="M_ACP_p3" name="ACP[p]" compartment="p3" charge="0">
        <notes>
          <html xmlns="http://www.w3.org/1999/xhtml">
            <p>FORMULA: HX</p>
            <p>INCHI: NA</p>
            <p>SMILES: NA</p>
          </html>
        </notes>
      </species>
      <species id="M_bARG_p1" name="ARG" compartment="p1" charge="0">
        <notes>
          <html xmlns="http://www.w3.org/1999/xhtml">
            <p>FORMULA: C6H14N4O2</p>
            <p>INCHI: InChI=1/C6H14N4O2/c7-4(5(11)12)2-1-3-10-6(8)9/h4H,1-3,7H2,(H,11,12)(H4,8,9,10)/p+1/t4-/m1/s1/fC6H15N4O2/h7,10H,8-9H2/q+1</p>
            <p>SMILES: C(NC(=[N+])N)CCC([N+])C(=O)[O-]</p>
          </html>
        </notes>
      </species>
      <species id="M_ACP_p2" name="ACP[p]" compartment="p2" charge="0">
        <notes>
          <html xmlns="http://www.w3.org/1999/xhtml">
            <p>FORMULA: HX</p>
            <p>INCHI: NA</p>
            <p>SMILES: NA</p>
          </html>
        </notes>
      </species>
      <species id="M_ACP_p1" name="ACP[p]" compartment="p1" charge="0">
        <notes>
          <html xmlns="http://www.w3.org/1999/xhtml">
            <p>FORMULA: HX</p>
            <p>INCHI: NA</p>
            <p>SMILES: NA</p>
          </html>
        </notes>
      </species>
      <species id="M_VAL_tRNAs_c10" name="VAL_tRNAs[c]" compartment="c10" charge="-2">
        <notes>
          <html xmlns="http://www.w3.org/1999/xhtml">
            <p>FORMULA: O4PX</p>
            <p>INCHI: NA</p>
            <p>SMILES: NA</p>
          </html>
        </notes>
      </species>
      <species id="M_PREPHENATE_p9" name="PREPHENATE" compartment="p9" charge="-2">
        <notes>
          <html xmlns="http://www.w3.org/1999/xhtml">
            <p>FORMULA: C10H8O6</p>
            <p>INCHI: InChI=1/C10H10O6/c11-6-1-3-10(4-2-6,9(15)16)5-7(12)8(13)14/h1-4,6,11H,5H2,(H,13,14)(H,15,16)/p-2/fC10H8O6/q-2</p>
            <p>SMILES: C1(=CC(C(=O)[O-])(CC(C(=O)[O-])=O)C=CC1O)</p>
          </html>
        </notes>
      </species>
      <species id="M_PREPHENATE_p8" name="PREPHENATE" compartment="p8" charge="-2">
        <notes>
          <html xmlns="http://www.w3.org/1999/xhtml">
            <p>FORMULA: C10H8O6</p>
            <p>INCHI: InChI=1/C10H10O6/c11-6-1-3-10(4-2-6,9(15)16)5-7(12)8(13)14/h1-4,6,11H,5H2,(H,13,14)(H,15,16)/p-2/fC10H8O6/q-2</p>
            <p>SMILES: C1(=CC(C(=O)[O-])(CC(C(=O)[O-])=O)C=CC1O)</p>
          </html>
        </notes>
      </species>
      <species id="M_PREPHENATE_p7" name="PREPHENATE" compartment="p7" charge="-2">
        <notes>
          <html xmlns="http://www.w3.org/1999/xhtml">
            <p>FORMULA: C10H8O6</p>
            <p>INCHI: InChI=1/C10H10O6/c11-6-1-3-10(4-2-6,9(15)16)5-7(12)8(13)14/h1-4,6,11H,5H2,(H,13,14)(H,15,16)/p-2/fC10H8O6/q-2</p>
            <p>SMILES: C1(=CC(C(=O)[O-])(CC(C(=O)[O-])=O)C=CC1O)</p>
          </html>
        </notes>
      </species>
      <species id="M_PREPHENATE_p6" name="PREPHENATE" compartment="p6" charge="-2">
        <notes>
          <html xmlns="http://www.w3.org/1999/xhtml">
            <p>FORMULA: C10H8O6</p>
            <p>INCHI: InChI=1/C10H10O6/c11-6-1-3-10(4-2-6,9(15)16)5-7(12)8(13)14/h1-4,6,11H,5H2,(H,13,14)(H,15,16)/p-2/fC10H8O6/q-2</p>
            <p>SMILES: C1(=CC(C(=O)[O-])(CC(C(=O)[O-])=O)C=CC1O)</p>
          </html>
        </notes>
      </species>
      <species id="M_PREPHENATE_p5" name="PREPHENATE" compartment="p5" charge="-2">
        <notes>
          <html xmlns="http://www.w3.org/1999/xhtml">
            <p>FORMULA: C10H8O6</p>
            <p>INCHI: InChI=1/C10H10O6/c11-6-1-3-10(4-2-6,9(15)16)5-7(12)8(13)14/h1-4,6,11H,5H2,(H,13,14)(H,15,16)/p-2/fC10H8O6/q-2</p>
            <p>SMILES: C1(=CC(C(=O)[O-])(CC(C(=O)[O-])=O)C=CC1O)</p>
          </html>
        </notes>
      </species>
      <species id="M_Dodecanoyl_ACPs_p9" name="Dodecanoyl_ACPs[p]" compartment="p9" charge="0">
        <notes>
          <html xmlns="http://www.w3.org/1999/xhtml">
            <p>FORMULA: C12H23OX</p>
            <p>INCHI: NA</p>
            <p>SMILES: NA</p>
          </html>
        </notes>
      </species>
      <species id="M_PREPHENATE_p4" name="PREPHENATE" compartment="p4" charge="-2">
        <notes>
          <html xmlns="http://www.w3.org/1999/xhtml">
            <p>FORMULA: C10H8O6</p>
            <p>INCHI: InChI=1/C10H10O6/c11-6-1-3-10(4-2-6,9(15)16)5-7(12)8(13)14/h1-4,6,11H,5H2,(H,13,14)(H,15,16)/p-2/fC10H8O6/q-2</p>
            <p>SMILES: C1(=CC(C(=O)[O-])(CC(C(=O)[O-])=O)C=CC1O)</p>
          </html>
        </notes>
      </species>
      <species id="M_Dodecanoyl_ACPs_p8" name="Dodecanoyl_ACPs[p]" compartment="p8" charge="0">
        <notes>
          <html xmlns="http://www.w3.org/1999/xhtml">
            <p>FORMULA: C12H23OX</p>
            <p>INCHI: NA</p>
            <p>SMILES: NA</p>
          </html>
        </notes>
      </species>
      <species id="M_PREPHENATE_p3" name="PREPHENATE" compartment="p3" charge="-2">
        <notes>
          <html xmlns="http://www.w3.org/1999/xhtml">
            <p>FORMULA: C10H8O6</p>
            <p>INCHI: InChI=1/C10H10O6/c11-6-1-3-10(4-2-6,9(15)16)5-7(12)8(13)14/h1-4,6,11H,5H2,(H,13,14)(H,15,16)/p-2/fC10H8O6/q-2</p>
            <p>SMILES: C1(=CC(C(=O)[O-])(CC(C(=O)[O-])=O)C=CC1O)</p>
          </html>
        </notes>
      </species>
      <species id="M_ACETALD_c10" name="ACETALD" compartment="c10" charge="0">
        <notes>
          <html xmlns="http://www.w3.org/1999/xhtml">
            <p>FORMULA: C2H4O1</p>
            <p>INCHI: InChI=1/C2H4O/c1-2-3/h2H,1H3</p>
            <p>SMILES: C(=O)C</p>
          </html>
        </notes>
      </species>
      <species id="M_Dodecanoyl_ACPs_p7" name="Dodecanoyl_ACPs[p]" compartment="p7" charge="0">
        <notes>
          <html xmlns="http://www.w3.org/1999/xhtml">
            <p>FORMULA: C12H23OX</p>
            <p>INCHI: NA</p>
            <p>SMILES: NA</p>
          </html>
        </notes>
      </species>
      <species id="M_PREPHENATE_p2" name="PREPHENATE" compartment="p2" charge="-2">
        <notes>
          <html xmlns="http://www.w3.org/1999/xhtml">
            <p>FORMULA: C10H8O6</p>
            <p>INCHI: InChI=1/C10H10O6/c11-6-1-3-10(4-2-6,9(15)16)5-7(12)8(13)14/h1-4,6,11H,5H2,(H,13,14)(H,15,16)/p-2/fC10H8O6/q-2</p>
            <p>SMILES: C1(=CC(C(=O)[O-])(CC(C(=O)[O-])=O)C=CC1O)</p>
          </html>
        </notes>
      </species>
      <species id="M_Dodecanoyl_ACPs_p6" name="Dodecanoyl_ACPs[p]" compartment="p6" charge="0">
        <notes>
          <html xmlns="http://www.w3.org/1999/xhtml">
            <p>FORMULA: C12H23OX</p>
            <p>INCHI: NA</p>
            <p>SMILES: NA</p>
          </html>
        </notes>
      </species>
      <species id="M_sLYS_b9" name="sLYS[b]" compartment="b9" charge="1">
        <notes>
          <html xmlns="http://www.w3.org/1999/xhtml">
            <p>FORMULA: C6H15N2O2</p>
            <p>INCHI: InChI=1/C6H14N2O2/c7-4-2-1-3-5(8)6(9)10/h5H,1-4,7-8H2,(H,9,10)/p+1/t5-/m1/s1/fC6H15N2O2/h7-8H/q+1</p>
            <p>SMILES: C(=O)([O-])C([N+])CCCC[N+]</p>
          </html>
        </notes>
      </species>
      <species id="M_PREPHENATE_p1" name="PREPHENATE" compartment="p1" charge="-2">
        <notes>
          <html xmlns="http://www.w3.org/1999/xhtml">
            <p>FORMULA: C10H8O6</p>
            <p>INCHI: InChI=1/C10H10O6/c11-6-1-3-10(4-2-6,9(15)16)5-7(12)8(13)14/h1-4,6,11H,5H2,(H,13,14)(H,15,16)/p-2/fC10H8O6/q-2</p>
            <p>SMILES: C1(=CC(C(=O)[O-])(CC(C(=O)[O-])=O)C=CC1O)</p>
          </html>
        </notes>
      </species>
      <species id="M_Dodecanoyl_ACPs_p5" name="Dodecanoyl_ACPs[p]" compartment="p5" charge="0">
        <notes>
          <html xmlns="http://www.w3.org/1999/xhtml">
            <p>FORMULA: C12H23OX</p>
            <p>INCHI: NA</p>
            <p>SMILES: NA</p>
          </html>
        </notes>
      </species>
      <species id="M_sLYS_b8" name="sLYS[b]" compartment="b8" charge="1">
        <notes>
          <html xmlns="http://www.w3.org/1999/xhtml">
            <p>FORMULA: C6H15N2O2</p>
            <p>INCHI: InChI=1/C6H14N2O2/c7-4-2-1-3-5(8)6(9)10/h5H,1-4,7-8H2,(H,9,10)/p+1/t5-/m1/s1/fC6H15N2O2/h7-8H/q+1</p>
            <p>SMILES: C(=O)([O-])C([N+])CCCC[N+]</p>
          </html>
        </notes>
      </species>
      <species id="M_GLC_1_P_p9" name="GLC-1-P" compartment="p9" charge="-2">
        <notes>
          <html xmlns="http://www.w3.org/1999/xhtml">
            <p>FORMULA: C6H11O9P1</p>
            <p>INCHI: InChI=1/C6H13O9P/c7-1-2-3(8)4(9)5(10)6(14-2)15-16(11,12)13/h2-10H,1H2,(H2,11,12,13)/p-2/t2-,3-,4+,5-,6-/m1/s1/fC6H11O9P/q-2</p>
            <p>SMILES: C(O)C1(OC(OP(=O)([O-])[O-])C(O)C(O)C(O)1)</p>
          </html>
        </notes>
      </species>
      <species id="M_GLC_1_P_p8" name="GLC-1-P" compartment="p8" charge="-2">
        <notes>
          <html xmlns="http://www.w3.org/1999/xhtml">
            <p>FORMULA: C6H11O9P1</p>
            <p>INCHI: InChI=1/C6H13O9P/c7-1-2-3(8)4(9)5(10)6(14-2)15-16(11,12)13/h2-10H,1H2,(H2,11,12,13)/p-2/t2-,3-,4+,5-,6-/m1/s1/fC6H11O9P/q-2</p>
            <p>SMILES: C(O)C1(OC(OP(=O)([O-])[O-])C(O)C(O)C(O)1)</p>
          </html>
        </notes>
      </species>
      <species id="M_3_oxo_hexanoyl_ACPs_p10" name="3_oxo_hexanoyl_ACPs[p]" compartment="p10" charge="0">
        <notes>
          <html xmlns="http://www.w3.org/1999/xhtml">
            <p>FORMULA: C6H9O2X</p>
            <p>INCHI: NA</p>
            <p>SMILES: NA</p>
          </html>
        </notes>
      </species>
      <species id="M_GLC_1_P_p1" name="GLC-1-P" compartment="p1" charge="-2">
        <notes>
          <html xmlns="http://www.w3.org/1999/xhtml">
            <p>FORMULA: C6H11O9P1</p>
            <p>INCHI: InChI=1/C6H13O9P/c7-1-2-3(8)4(9)5(10)6(14-2)15-16(11,12)13/h2-10H,1H2,(H2,11,12,13)/p-2/t2-,3-,4+,5-,6-/m1/s1/fC6H11O9P/q-2</p>
            <p>SMILES: C(O)C1(OC(OP(=O)([O-])[O-])C(O)C(O)C(O)1)</p>
          </html>
        </notes>
      </species>
      <species id="M_GLC_1_P_p3" name="GLC-1-P" compartment="p3" charge="-2">
        <notes>
          <html xmlns="http://www.w3.org/1999/xhtml">
            <p>FORMULA: C6H11O9P1</p>
            <p>INCHI: InChI=1/C6H13O9P/c7-1-2-3(8)4(9)5(10)6(14-2)15-16(11,12)13/h2-10H,1H2,(H2,11,12,13)/p-2/t2-,3-,4+,5-,6-/m1/s1/fC6H11O9P/q-2</p>
            <p>SMILES: C(O)C1(OC(OP(=O)([O-])[O-])C(O)C(O)C(O)1)</p>
          </html>
        </notes>
      </species>
      <species id="M_GLC_1_P_p2" name="GLC-1-P" compartment="p2" charge="-2">
        <notes>
          <html xmlns="http://www.w3.org/1999/xhtml">
            <p>FORMULA: C6H11O9P1</p>
            <p>INCHI: InChI=1/C6H13O9P/c7-1-2-3(8)4(9)5(10)6(14-2)15-16(11,12)13/h2-10H,1H2,(H2,11,12,13)/p-2/t2-,3-,4+,5-,6-/m1/s1/fC6H11O9P/q-2</p>
            <p>SMILES: C(O)C1(OC(OP(=O)([O-])[O-])C(O)C(O)C(O)1)</p>
          </html>
        </notes>
      </species>
      <species id="M_GLC_1_P_p5" name="GLC-1-P" compartment="p5" charge="-2">
        <notes>
          <html xmlns="http://www.w3.org/1999/xhtml">
            <p>FORMULA: C6H11O9P1</p>
            <p>INCHI: InChI=1/C6H13O9P/c7-1-2-3(8)4(9)5(10)6(14-2)15-16(11,12)13/h2-10H,1H2,(H2,11,12,13)/p-2/t2-,3-,4+,5-,6-/m1/s1/fC6H11O9P/q-2</p>
            <p>SMILES: C(O)C1(OC(OP(=O)([O-])[O-])C(O)C(O)C(O)1)</p>
          </html>
        </notes>
      </species>
      <species id="M_GLC_1_P_p4" name="GLC-1-P" compartment="p4" charge="-2">
        <notes>
          <html xmlns="http://www.w3.org/1999/xhtml">
            <p>FORMULA: C6H11O9P1</p>
            <p>INCHI: InChI=1/C6H13O9P/c7-1-2-3(8)4(9)5(10)6(14-2)15-16(11,12)13/h2-10H,1H2,(H2,11,12,13)/p-2/t2-,3-,4+,5-,6-/m1/s1/fC6H11O9P/q-2</p>
            <p>SMILES: C(O)C1(OC(OP(=O)([O-])[O-])C(O)C(O)C(O)1)</p>
          </html>
        </notes>
      </species>
      <species id="M_GLC_1_P_p7" name="GLC-1-P" compartment="p7" charge="-2">
        <notes>
          <html xmlns="http://www.w3.org/1999/xhtml">
            <p>FORMULA: C6H11O9P1</p>
            <p>INCHI: InChI=1/C6H13O9P/c7-1-2-3(8)4(9)5(10)6(14-2)15-16(11,12)13/h2-10H,1H2,(H2,11,12,13)/p-2/t2-,3-,4+,5-,6-/m1/s1/fC6H11O9P/q-2</p>
            <p>SMILES: C(O)C1(OC(OP(=O)([O-])[O-])C(O)C(O)C(O)1)</p>
          </html>
        </notes>
      </species>
      <species id="M_GLC_1_P_p6" name="GLC-1-P" compartment="p6" charge="-2">
        <notes>
          <html xmlns="http://www.w3.org/1999/xhtml">
            <p>FORMULA: C6H11O9P1</p>
            <p>INCHI: InChI=1/C6H13O9P/c7-1-2-3(8)4(9)5(10)6(14-2)15-16(11,12)13/h2-10H,1H2,(H2,11,12,13)/p-2/t2-,3-,4+,5-,6-/m1/s1/fC6H11O9P/q-2</p>
            <p>SMILES: C(O)C1(OC(OP(=O)([O-])[O-])C(O)C(O)C(O)1)</p>
          </html>
        </notes>
      </species>
      <species id="M_NITRITE_p5" name="NITRITE" compartment="p5" charge="-1">
        <notes>
          <html xmlns="http://www.w3.org/1999/xhtml">
            <p>FORMULA: N1O2</p>
            <p>INCHI: InChI=1/HNO2/c2-1-3/h(H,2,3)/p-1</p>
            <p>SMILES: N([O-])=O</p>
          </html>
        </notes>
      </species>
      <species id="M_NITRITE_p4" name="NITRITE" compartment="p4" charge="-1">
        <notes>
          <html xmlns="http://www.w3.org/1999/xhtml">
            <p>FORMULA: N1O2</p>
            <p>INCHI: InChI=1/HNO2/c2-1-3/h(H,2,3)/p-1</p>
            <p>SMILES: N([O-])=O</p>
          </html>
        </notes>
      </species>
      <species id="M_NITRITE_p7" name="NITRITE" compartment="p7" charge="-1">
        <notes>
          <html xmlns="http://www.w3.org/1999/xhtml">
            <p>FORMULA: N1O2</p>
            <p>INCHI: InChI=1/HNO2/c2-1-3/h(H,2,3)/p-1</p>
            <p>SMILES: N([O-])=O</p>
          </html>
        </notes>
      </species>
      <species id="M_NITRITE_p6" name="NITRITE" compartment="p6" charge="-1">
        <notes>
          <html xmlns="http://www.w3.org/1999/xhtml">
            <p>FORMULA: N1O2</p>
            <p>INCHI: InChI=1/HNO2/c2-1-3/h(H,2,3)/p-1</p>
            <p>SMILES: N([O-])=O</p>
          </html>
        </notes>
      </species>
      <species id="M_NITRITE_p1" name="NITRITE" compartment="p1" charge="-1">
        <notes>
          <html xmlns="http://www.w3.org/1999/xhtml">
            <p>FORMULA: N1O2</p>
            <p>INCHI: InChI=1/HNO2/c2-1-3/h(H,2,3)/p-1</p>
            <p>SMILES: N([O-])=O</p>
          </html>
        </notes>
      </species>
      <species id="M_bARG_p9" name="ARG" compartment="p9" charge="0">
        <notes>
          <html xmlns="http://www.w3.org/1999/xhtml">
            <p>FORMULA: C6H14N4O2</p>
            <p>INCHI: InChI=1/C6H14N4O2/c7-4(5(11)12)2-1-3-10-6(8)9/h4H,1-3,7H2,(H,11,12)(H4,8,9,10)/p+1/t4-/m1/s1/fC6H15N4O2/h7,10H,8-9H2/q+1</p>
            <p>SMILES: C(NC(=[N+])N)CCC([N+])C(=O)[O-]</p>
          </html>
        </notes>
      </species>
      <species id="M_NITRITE_p3" name="NITRITE" compartment="p3" charge="-1">
        <notes>
          <html xmlns="http://www.w3.org/1999/xhtml">
            <p>FORMULA: N1O2</p>
            <p>INCHI: InChI=1/HNO2/c2-1-3/h(H,2,3)/p-1</p>
            <p>SMILES: N([O-])=O</p>
          </html>
        </notes>
      </species>
      <species id="M_bARG_p8" name="ARG" compartment="p8" charge="0">
        <notes>
          <html xmlns="http://www.w3.org/1999/xhtml">
            <p>FORMULA: C6H14N4O2</p>
            <p>INCHI: InChI=1/C6H14N4O2/c7-4(5(11)12)2-1-3-10-6(8)9/h4H,1-3,7H2,(H,11,12)(H4,8,9,10)/p+1/t4-/m1/s1/fC6H15N4O2/h7,10H,8-9H2/q+1</p>
            <p>SMILES: C(NC(=[N+])N)CCC([N+])C(=O)[O-]</p>
          </html>
        </notes>
      </species>
      <species id="M_NITRITE_p2" name="NITRITE" compartment="p2" charge="-1">
        <notes>
          <html xmlns="http://www.w3.org/1999/xhtml">
            <p>FORMULA: N1O2</p>
            <p>INCHI: InChI=1/HNO2/c2-1-3/h(H,2,3)/p-1</p>
            <p>SMILES: N([O-])=O</p>
          </html>
        </notes>
      </species>
      <species id="M_bARG_p7" name="ARG" compartment="p7" charge="0">
        <notes>
          <html xmlns="http://www.w3.org/1999/xhtml">
            <p>FORMULA: C6H14N4O2</p>
            <p>INCHI: InChI=1/C6H14N4O2/c7-4(5(11)12)2-1-3-10-6(8)9/h4H,1-3,7H2,(H,11,12)(H4,8,9,10)/p+1/t4-/m1/s1/fC6H15N4O2/h7,10H,8-9H2/q+1</p>
            <p>SMILES: C(NC(=[N+])N)CCC([N+])C(=O)[O-]</p>
          </html>
        </notes>
      </species>
      <species id="M_NITRITE_p9" name="NITRITE" compartment="p9" charge="-1">
        <notes>
          <html xmlns="http://www.w3.org/1999/xhtml">
            <p>FORMULA: N1O2</p>
            <p>INCHI: InChI=1/HNO2/c2-1-3/h(H,2,3)/p-1</p>
            <p>SMILES: N([O-])=O</p>
          </html>
        </notes>
      </species>
      <species id="M_NITRITE_p8" name="NITRITE" compartment="p8" charge="-1">
        <notes>
          <html xmlns="http://www.w3.org/1999/xhtml">
            <p>FORMULA: N1O2</p>
            <p>INCHI: InChI=1/HNO2/c2-1-3/h(H,2,3)/p-1</p>
            <p>SMILES: N([O-])=O</p>
          </html>
        </notes>
      </species>
      <species id="M_PROTON_p8" name="PROTON" compartment="p8" charge="1">
        <notes>
          <html xmlns="http://www.w3.org/1999/xhtml">
            <p>FORMULA: H1</p>
            <p>INCHI: NIL</p>
            <p>SMILES: [H]</p>
          </html>
        </notes>
      </species>
      <species id="M_PROTON_p7" name="PROTON" compartment="p7" charge="1">
        <notes>
          <html xmlns="http://www.w3.org/1999/xhtml">
            <p>FORMULA: H1</p>
            <p>INCHI: NIL</p>
            <p>SMILES: [H]</p>
          </html>
        </notes>
      </species>
      <species id="M_PROTON_p6" name="PROTON" compartment="p6" charge="1">
        <notes>
          <html xmlns="http://www.w3.org/1999/xhtml">
            <p>FORMULA: H1</p>
            <p>INCHI: NIL</p>
            <p>SMILES: [H]</p>
          </html>
        </notes>
      </species>
      <species id="M_PROTON_p5" name="PROTON" compartment="p5" charge="1">
        <notes>
          <html xmlns="http://www.w3.org/1999/xhtml">
            <p>FORMULA: H1</p>
            <p>INCHI: NIL</p>
            <p>SMILES: [H]</p>
          </html>
        </notes>
      </species>
      <species id="M_PROTON_p4" name="PROTON" compartment="p4" charge="1">
        <notes>
          <html xmlns="http://www.w3.org/1999/xhtml">
            <p>FORMULA: H1</p>
            <p>INCHI: NIL</p>
            <p>SMILES: [H]</p>
          </html>
        </notes>
      </species>
      <species id="M_PROTON_p3" name="PROTON" compartment="p3" charge="1">
        <notes>
          <html xmlns="http://www.w3.org/1999/xhtml">
            <p>FORMULA: H1</p>
            <p>INCHI: NIL</p>
            <p>SMILES: [H]</p>
          </html>
        </notes>
      </species>
      <species id="M_PROTON_p2" name="PROTON" compartment="p2" charge="1">
        <notes>
          <html xmlns="http://www.w3.org/1999/xhtml">
            <p>FORMULA: H1</p>
            <p>INCHI: NIL</p>
            <p>SMILES: [H]</p>
          </html>
        </notes>
      </species>
      <species id="M_PROTON_p1" name="PROTON" compartment="p1" charge="1">
        <notes>
          <html xmlns="http://www.w3.org/1999/xhtml">
            <p>FORMULA: H1</p>
            <p>INCHI: NIL</p>
            <p>SMILES: [H]</p>
          </html>
        </notes>
      </species>
      <species id="M_3_DEOXY_D_ARABINO_HEPTULOSONATE_7_P_p9" name="3-DEOXY-D-ARABINO-HEPTULOSONATE-7-P" compartment="p9" charge="-3">
        <notes>
          <html xmlns="http://www.w3.org/1999/xhtml">
            <p>FORMULA: C7H10O10P1</p>
            <p>INCHI: InChI=1/C7H13O10P/c8-3(1-4(9)7(12)13)6(11)5(10)2-17-18(14,15)16/h3,5-6,8,10-11H,1-2H2,(H,12,13)(H2,14,15,16)/p-3/fC7H10O10P/q-3</p>
            <p>SMILES: C(C(C(O)C(CC(=O)C(=O)[O-])O)O)OP([O-])([O-])=O</p>
          </html>
        </notes>
      </species>
      <species id="M_3_DEOXY_D_ARABINO_HEPTULOSONATE_7_P_p7" name="3-DEOXY-D-ARABINO-HEPTULOSONATE-7-P" compartment="p7" charge="-3">
        <notes>
          <html xmlns="http://www.w3.org/1999/xhtml">
            <p>FORMULA: C7H10O10P1</p>
            <p>INCHI: InChI=1/C7H13O10P/c8-3(1-4(9)7(12)13)6(11)5(10)2-17-18(14,15)16/h3,5-6,8,10-11H,1-2H2,(H,12,13)(H2,14,15,16)/p-3/fC7H10O10P/q-3</p>
            <p>SMILES: C(C(C(O)C(CC(=O)C(=O)[O-])O)O)OP([O-])([O-])=O</p>
          </html>
        </notes>
      </species>
      <species id="M_3_DEOXY_D_ARABINO_HEPTULOSONATE_7_P_p8" name="3-DEOXY-D-ARABINO-HEPTULOSONATE-7-P" compartment="p8" charge="-3">
        <notes>
          <html xmlns="http://www.w3.org/1999/xhtml">
            <p>FORMULA: C7H10O10P1</p>
            <p>INCHI: InChI=1/C7H13O10P/c8-3(1-4(9)7(12)13)6(11)5(10)2-17-18(14,15)16/h3,5-6,8,10-11H,1-2H2,(H,12,13)(H2,14,15,16)/p-3/fC7H10O10P/q-3</p>
            <p>SMILES: C(C(C(O)C(CC(=O)C(=O)[O-])O)O)OP([O-])([O-])=O</p>
          </html>
        </notes>
      </species>
      <species id="M_3_DEOXY_D_ARABINO_HEPTULOSONATE_7_P_p5" name="3-DEOXY-D-ARABINO-HEPTULOSONATE-7-P" compartment="p5" charge="-3">
        <notes>
          <html xmlns="http://www.w3.org/1999/xhtml">
            <p>FORMULA: C7H10O10P1</p>
            <p>INCHI: InChI=1/C7H13O10P/c8-3(1-4(9)7(12)13)6(11)5(10)2-17-18(14,15)16/h3,5-6,8,10-11H,1-2H2,(H,12,13)(H2,14,15,16)/p-3/fC7H10O10P/q-3</p>
            <p>SMILES: C(C(C(O)C(CC(=O)C(=O)[O-])O)O)OP([O-])([O-])=O</p>
          </html>
        </notes>
      </species>
      <species id="M_3_DEOXY_D_ARABINO_HEPTULOSONATE_7_P_p6" name="3-DEOXY-D-ARABINO-HEPTULOSONATE-7-P" compartment="p6" charge="-3">
        <notes>
          <html xmlns="http://www.w3.org/1999/xhtml">
            <p>FORMULA: C7H10O10P1</p>
            <p>INCHI: InChI=1/C7H13O10P/c8-3(1-4(9)7(12)13)6(11)5(10)2-17-18(14,15)16/h3,5-6,8,10-11H,1-2H2,(H,12,13)(H2,14,15,16)/p-3/fC7H10O10P/q-3</p>
            <p>SMILES: C(C(C(O)C(CC(=O)C(=O)[O-])O)O)OP([O-])([O-])=O</p>
          </html>
        </notes>
      </species>
      <species id="M_3_DEOXY_D_ARABINO_HEPTULOSONATE_7_P_p3" name="3-DEOXY-D-ARABINO-HEPTULOSONATE-7-P" compartment="p3" charge="-3">
        <notes>
          <html xmlns="http://www.w3.org/1999/xhtml">
            <p>FORMULA: C7H10O10P1</p>
            <p>INCHI: InChI=1/C7H13O10P/c8-3(1-4(9)7(12)13)6(11)5(10)2-17-18(14,15)16/h3,5-6,8,10-11H,1-2H2,(H,12,13)(H2,14,15,16)/p-3/fC7H10O10P/q-3</p>
            <p>SMILES: C(C(C(O)C(CC(=O)C(=O)[O-])O)O)OP([O-])([O-])=O</p>
          </html>
        </notes>
      </species>
      <species id="M_L_HISTIDINOL_P_p10" name="L-HISTIDINOL-P" compartment="p10" charge="-1">
        <notes>
          <html xmlns="http://www.w3.org/1999/xhtml">
            <p>FORMULA: C6H11N3O4P1</p>
            <p>INCHI: InChI=1/C6H12N3O4P/c7-5(3-13-14(10,11)12)1-6-2-8-4-9-6/h2,4-5H,1,3,7H2,(H,8,9)(H2,10,11,12)/p-1/fC6H11N3O4P/h7-8H/q-1</p>
            <p>SMILES: C1(NC=C(CC([N+])COP(=O)([O-])[O-])N=1)</p>
          </html>
        </notes>
      </species>
      <species id="M_3_DEOXY_D_ARABINO_HEPTULOSONATE_7_P_p4" name="3-DEOXY-D-ARABINO-HEPTULOSONATE-7-P" compartment="p4" charge="-3">
        <notes>
          <html xmlns="http://www.w3.org/1999/xhtml">
            <p>FORMULA: C7H10O10P1</p>
            <p>INCHI: InChI=1/C7H13O10P/c8-3(1-4(9)7(12)13)6(11)5(10)2-17-18(14,15)16/h3,5-6,8,10-11H,1-2H2,(H,12,13)(H2,14,15,16)/p-3/fC7H10O10P/q-3</p>
            <p>SMILES: C(C(C(O)C(CC(=O)C(=O)[O-])O)O)OP([O-])([O-])=O</p>
          </html>
        </notes>
      </species>
      <species id="M_3_DEOXY_D_ARABINO_HEPTULOSONATE_7_P_p1" name="3-DEOXY-D-ARABINO-HEPTULOSONATE-7-P" compartment="p1" charge="-3">
        <notes>
          <html xmlns="http://www.w3.org/1999/xhtml">
            <p>FORMULA: C7H10O10P1</p>
            <p>INCHI: InChI=1/C7H13O10P/c8-3(1-4(9)7(12)13)6(11)5(10)2-17-18(14,15)16/h3,5-6,8,10-11H,1-2H2,(H,12,13)(H2,14,15,16)/p-3/fC7H10O10P/q-3</p>
            <p>SMILES: C(C(C(O)C(CC(=O)C(=O)[O-])O)O)OP([O-])([O-])=O</p>
          </html>
        </notes>
      </species>
      <species id="M_PROTON_p9" name="PROTON" compartment="p9" charge="1">
        <notes>
          <html xmlns="http://www.w3.org/1999/xhtml">
            <p>FORMULA: H1</p>
            <p>INCHI: NIL</p>
            <p>SMILES: [H]</p>
          </html>
        </notes>
      </species>
      <species id="M_3_DEOXY_D_ARABINO_HEPTULOSONATE_7_P_p2" name="3-DEOXY-D-ARABINO-HEPTULOSONATE-7-P" compartment="p2" charge="-3">
        <notes>
          <html xmlns="http://www.w3.org/1999/xhtml">
            <p>FORMULA: C7H10O10P1</p>
            <p>INCHI: InChI=1/C7H13O10P/c8-3(1-4(9)7(12)13)6(11)5(10)2-17-18(14,15)16/h3,5-6,8,10-11H,1-2H2,(H,12,13)(H2,14,15,16)/p-3/fC7H10O10P/q-3</p>
            <p>SMILES: C(C(C(O)C(CC(=O)C(=O)[O-])O)O)OP([O-])([O-])=O</p>
          </html>
        </notes>
      </species>
      <species id="M_WATER_e10" name="WATER" compartment="e10" charge="0">
        <notes>
          <html xmlns="http://www.w3.org/1999/xhtml">
            <p>FORMULA: H2O1</p>
            <p>INCHI: InChI=1/H2O/h1H2</p>
            <p>SMILES: O</p>
          </html>
        </notes>
      </species>
      <species id="M_PRO_c6" name="PRO" compartment="c6" charge="0">
        <notes>
          <html xmlns="http://www.w3.org/1999/xhtml">
            <p>FORMULA: C5H9N1O2</p>
            <p>INCHI: InChI=1/C5H9NO2/c7-5(8)4-2-1-3-6-4/h4,6H,1-3H2,(H,7,8)/t4-/m1/s1/f/h6H</p>
            <p>SMILES: C(=O)([O-])C1([N+]CCC1)</p>
          </html>
        </notes>
      </species>
      <species id="M_PRO_c5" name="PRO" compartment="c5" charge="0">
        <notes>
          <html xmlns="http://www.w3.org/1999/xhtml">
            <p>FORMULA: C5H9N1O2</p>
            <p>INCHI: InChI=1/C5H9NO2/c7-5(8)4-2-1-3-6-4/h4,6H,1-3H2,(H,7,8)/t4-/m1/s1/f/h6H</p>
            <p>SMILES: C(=O)([O-])C1([N+]CCC1)</p>
          </html>
        </notes>
      </species>
      <species id="M_PRO_c4" name="PRO" compartment="c4" charge="0">
        <notes>
          <html xmlns="http://www.w3.org/1999/xhtml">
            <p>FORMULA: C5H9N1O2</p>
            <p>INCHI: InChI=1/C5H9NO2/c7-5(8)4-2-1-3-6-4/h4,6H,1-3H2,(H,7,8)/t4-/m1/s1/f/h6H</p>
            <p>SMILES: C(=O)([O-])C1([N+]CCC1)</p>
          </html>
        </notes>
      </species>
      <species id="M_PRO_c3" name="PRO" compartment="c3" charge="0">
        <notes>
          <html xmlns="http://www.w3.org/1999/xhtml">
            <p>FORMULA: C5H9N1O2</p>
            <p>INCHI: InChI=1/C5H9NO2/c7-5(8)4-2-1-3-6-4/h4,6H,1-3H2,(H,7,8)/t4-/m1/s1/f/h6H</p>
            <p>SMILES: C(=O)([O-])C1([N+]CCC1)</p>
          </html>
        </notes>
      </species>
      <species id="M_2_METHYL_3_HYDROXY_BUTYRYL_COA_m10" name="2-METHYL-3-HYDROXY-BUTYRYL-COA" compartment="m10" charge="-4">
        <notes>
          <html xmlns="http://www.w3.org/1999/xhtml">
            <p>FORMULA: C26H40N7O18P3S1</p>
            <p>INCHI: InChI=1/C26H44N7O18P3S/c1-13(14(2)34)25(39)55-8-7-28-16(35)5-6-29-23(38)20(37)26(3,4)10-48-54(45,46)51-53(43,44)47-9-15-19(50-52(40,41)42)18(36)24(49-15)33-12-32-17-21(27)30-11-31-22(17)33/h11-15,18-20,24,34,36-37H,5-10H2,1-4H3,(H,28,35)(H,29,38)(H,43,44)(H,45,46)(H2,27,30,31)(H2,40,41,42)/p-4/fC26H40N7O18P3S/h28-29H,27H2/q-4</p>
            <p>SMILES: C3(N(C1(C(O)C(C(COP([O-])(=O)OP(=O)(OCC(C)(C)C(O)C(NCCC(NCCSC(=O)C(C(C)O)C)=O)=O)[O-])O1)OP([O-])([O-])=O))C2(N=CN=C(N)C=2N=3))</p>
          </html>
        </notes>
      </species>
      <species id="M_PRO_c2" name="PRO" compartment="c2" charge="0">
        <notes>
          <html xmlns="http://www.w3.org/1999/xhtml">
            <p>FORMULA: C5H9N1O2</p>
            <p>INCHI: InChI=1/C5H9NO2/c7-5(8)4-2-1-3-6-4/h4,6H,1-3H2,(H,7,8)/t4-/m1/s1/f/h6H</p>
            <p>SMILES: C(=O)([O-])C1([N+]CCC1)</p>
          </html>
        </notes>
      </species>
      <species id="M_PRO_c1" name="PRO" compartment="c1" charge="0">
        <notes>
          <html xmlns="http://www.w3.org/1999/xhtml">
            <p>FORMULA: C5H9N1O2</p>
            <p>INCHI: InChI=1/C5H9NO2/c7-5(8)4-2-1-3-6-4/h4,6H,1-3H2,(H,7,8)/t4-/m1/s1/f/h6H</p>
            <p>SMILES: C(=O)([O-])C1([N+]CCC1)</p>
          </html>
        </notes>
      </species>
      <species id="M_PRO_c9" name="PRO" compartment="c9" charge="0">
        <notes>
          <html xmlns="http://www.w3.org/1999/xhtml">
            <p>FORMULA: C5H9N1O2</p>
            <p>INCHI: InChI=1/C5H9NO2/c7-5(8)4-2-1-3-6-4/h4,6H,1-3H2,(H,7,8)/t4-/m1/s1/f/h6H</p>
            <p>SMILES: C(=O)([O-])C1([N+]CCC1)</p>
          </html>
        </notes>
      </species>
      <species id="M_PRO_c8" name="PRO" compartment="c8" charge="0">
        <notes>
          <html xmlns="http://www.w3.org/1999/xhtml">
            <p>FORMULA: C5H9N1O2</p>
            <p>INCHI: InChI=1/C5H9NO2/c7-5(8)4-2-1-3-6-4/h4,6H,1-3H2,(H,7,8)/t4-/m1/s1/f/h6H</p>
            <p>SMILES: C(=O)([O-])C1([N+]CCC1)</p>
          </html>
        </notes>
      </species>
      <species id="M_PRO_c7" name="PRO" compartment="c7" charge="0">
        <notes>
          <html xmlns="http://www.w3.org/1999/xhtml">
            <p>FORMULA: C5H9N1O2</p>
            <p>INCHI: InChI=1/C5H9NO2/c7-5(8)4-2-1-3-6-4/h4,6H,1-3H2,(H,7,8)/t4-/m1/s1/f/h6H</p>
            <p>SMILES: C(=O)([O-])C1([N+]CCC1)</p>
          </html>
        </notes>
      </species>
      <species id="M_HYDROGEN_PEROXIDE_c9" name="HYDROGEN-PEROXIDE" compartment="c9" charge="0">
        <notes>
          <html xmlns="http://www.w3.org/1999/xhtml">
            <p>FORMULA: H2O2</p>
            <p>INCHI: InChI=1/H2O2/c1-2/h1-2H</p>
            <p>SMILES: OO</p>
          </html>
        </notes>
      </species>
      <species id="M_PHOSPHORYL_CHOLINE_m10" name="PHOSPHORYL-CHOLINE" compartment="m10" charge="-1">
        <notes>
          <html xmlns="http://www.w3.org/1999/xhtml">
            <p>FORMULA: C5H13N1O4P1</p>
            <p>INCHI: InChI=1/C5H14NO4P/c1-6(2,3)4-5-10-11(7,8)9/h4-5H2,1-3H3,(H-,7,8,9)/p-1/fC5H13NO4P/q-1</p>
            <p>SMILES: C[N+](CCOP([O-])([O-])=O)(C)C</p>
          </html>
        </notes>
      </species>
      <species id="M_HYDROGEN_PEROXIDE_c5" name="HYDROGEN-PEROXIDE" compartment="c5" charge="0">
        <notes>
          <html xmlns="http://www.w3.org/1999/xhtml">
            <p>FORMULA: H2O2</p>
            <p>INCHI: InChI=1/H2O2/c1-2/h1-2H</p>
            <p>SMILES: OO</p>
          </html>
        </notes>
      </species>
      <species id="M_HYDROGEN_PEROXIDE_c6" name="HYDROGEN-PEROXIDE" compartment="c6" charge="0">
        <notes>
          <html xmlns="http://www.w3.org/1999/xhtml">
            <p>FORMULA: H2O2</p>
            <p>INCHI: InChI=1/H2O2/c1-2/h1-2H</p>
            <p>SMILES: OO</p>
          </html>
        </notes>
      </species>
      <species id="M_HYDROGEN_PEROXIDE_c7" name="HYDROGEN-PEROXIDE" compartment="c7" charge="0">
        <notes>
          <html xmlns="http://www.w3.org/1999/xhtml">
            <p>FORMULA: H2O2</p>
            <p>INCHI: InChI=1/H2O2/c1-2/h1-2H</p>
            <p>SMILES: OO</p>
          </html>
        </notes>
      </species>
      <species id="M_HYDROGEN_PEROXIDE_c8" name="HYDROGEN-PEROXIDE" compartment="c8" charge="0">
        <notes>
          <html xmlns="http://www.w3.org/1999/xhtml">
            <p>FORMULA: H2O2</p>
            <p>INCHI: InChI=1/H2O2/c1-2/h1-2H</p>
            <p>SMILES: OO</p>
          </html>
        </notes>
      </species>
      <species id="M_CELLULOSE_c10" name="CELLULOSE[c]" compartment="c10" charge="0">
        <notes>
          <html xmlns="http://www.w3.org/1999/xhtml">
            <p>FORMULA: C6H10O5</p>
            <p>INCHI: NA</p>
            <p>SMILES: NA</p>
          </html>
        </notes>
      </species>
      <species id="M_Oxidized_ferredoxins_p10" name="Oxidized_ferredoxins[p]" compartment="p10" charge="2">
        <notes>
          <html xmlns="http://www.w3.org/1999/xhtml">
            <p>FORMULA: X</p>
            <p>INCHI: NA</p>
            <p>SMILES: NA</p>
          </html>
        </notes>
      </species>
      <species id="M_ACETYL_COA_p10" name="ACETYL-COA" compartment="p10" charge="-4">
        <notes>
          <html xmlns="http://www.w3.org/1999/xhtml">
            <p>FORMULA: C23H34N7O17P3S1</p>
            <p>INCHI: InChI=1/C23H38N7O17P3S/c1-12(31)51-7-6-25-14(32)4-5-26-21(35)18(34)23(2,3)9-44-50(41,42)47-49(39,40)43-8-13-17(46-48(36,37)38)16(33)22(45-13)30-11-29-15-19(24)27-10-28-20(15)30/h10-11,13,16-18,22,33-34H,4-9H2,1-3H3,(H,25,32)(H,26,35)(H,39,40)(H,41,42)(H2,24,27,28)(H2,36,37,38)/p-4/fC23H34N7O17P3S/h25-26H,24H2/q-4</p>
            <p>SMILES: C3(N(C1(C(O)C(C(COP([O-])(=O)OP([O-])(OCC(C)(C)C(C(NCCC(=O)NCCSC(=O)C)=O)O)=O)O1)OP([O-])(=O)[O-]))C2(N=CN=C(C=2N=3)N))</p>
          </html>
        </notes>
      </species>
      <species id="M_TRP_tRNAs_c10" name="Charged_TRP_tRNAs[c]" compartment="c10" charge="0">
        <notes>
          <html xmlns="http://www.w3.org/1999/xhtml">
            <p>FORMULA: O4PX</p>
            <p>INCHI: NA</p>
            <p>SMILES: NA</p>
          </html>
        </notes>
      </species>
      <species id="M_aGERANYLGERANYL_PP_p10" name="GERANYLGERANYL-PP[p]" compartment="p10" charge="-2">
        <notes>
          <html xmlns="http://www.w3.org/1999/xhtml">
            <p>FORMULA: C20H34O7P2</p>
            <p>INCHI: InChI=1S/C20H36O7P2/c1-17(2)9-6-10-18(3)11-7-12-19(4)13-8-14-20(5)15-16-26-29(24,25)27-28(21,22)23/h9,11,13,15H,6-8,10,12,14,16H2,1-5H3,(H,24,25)(H2,21,22,23)/p-3/b18-11+,19-13+,20-15+</p>
            <p>SMILES: CC(C)=CCCC(C)=CCCC(C)=CCCC(C)=CCOP(=O)([O-])OP(=O)([O-])[O-]</p>
          </html>
        </notes>
      </species>
      <species id="M_D_6_P_GLUCONO_DELTA_LACTONE_p2" name="D-6-P-GLUCONO-DELTA-LACTONE" compartment="p2" charge="-2">
        <notes>
          <html xmlns="http://www.w3.org/1999/xhtml">
            <p>FORMULA: C6H9O9P1</p>
            <p>INCHI: InChI=1/C6H11O9P/c7-3-2(1-14-16(11,12)13)15-6(10)5(9)4(3)8/h2-5,7-9H,1H2,(H2,11,12,13)/p-2/t2-,3+,4+,5+/m0/s1/fC6H9O9P/q-2</p>
            <p>SMILES: C(C1(OC(C(C(C1O)O)O)=O))OP([O-])([O-])=O</p>
          </html>
        </notes>
      </species>
      <species id="M_D_6_P_GLUCONO_DELTA_LACTONE_p1" name="D-6-P-GLUCONO-DELTA-LACTONE" compartment="p1" charge="-2">
        <notes>
          <html xmlns="http://www.w3.org/1999/xhtml">
            <p>FORMULA: C6H9O9P1</p>
            <p>INCHI: InChI=1/C6H11O9P/c7-3-2(1-14-16(11,12)13)15-6(10)5(9)4(3)8/h2-5,7-9H,1H2,(H2,11,12,13)/p-2/t2-,3+,4+,5+/m0/s1/fC6H9O9P/q-2</p>
            <p>SMILES: C(C1(OC(C(C(C1O)O)O)=O))OP([O-])([O-])=O</p>
          </html>
        </notes>
      </species>
      <species id="M_D_6_P_GLUCONO_DELTA_LACTONE_p4" name="D-6-P-GLUCONO-DELTA-LACTONE" compartment="p4" charge="-2">
        <notes>
          <html xmlns="http://www.w3.org/1999/xhtml">
            <p>FORMULA: C6H9O9P1</p>
            <p>INCHI: InChI=1/C6H11O9P/c7-3-2(1-14-16(11,12)13)15-6(10)5(9)4(3)8/h2-5,7-9H,1H2,(H2,11,12,13)/p-2/t2-,3+,4+,5+/m0/s1/fC6H9O9P/q-2</p>
            <p>SMILES: C(C1(OC(C(C(C1O)O)O)=O))OP([O-])([O-])=O</p>
          </html>
        </notes>
      </species>
      <species id="M_D_6_P_GLUCONO_DELTA_LACTONE_p3" name="D-6-P-GLUCONO-DELTA-LACTONE" compartment="p3" charge="-2">
        <notes>
          <html xmlns="http://www.w3.org/1999/xhtml">
            <p>FORMULA: C6H9O9P1</p>
            <p>INCHI: InChI=1/C6H11O9P/c7-3-2(1-14-16(11,12)13)15-6(10)5(9)4(3)8/h2-5,7-9H,1H2,(H2,11,12,13)/p-2/t2-,3+,4+,5+/m0/s1/fC6H9O9P/q-2</p>
            <p>SMILES: C(C1(OC(C(C(C1O)O)O)=O))OP([O-])([O-])=O</p>
          </html>
        </notes>
      </species>
      <species id="M_D_6_P_GLUCONO_DELTA_LACTONE_p6" name="D-6-P-GLUCONO-DELTA-LACTONE" compartment="p6" charge="-2">
        <notes>
          <html xmlns="http://www.w3.org/1999/xhtml">
            <p>FORMULA: C6H9O9P1</p>
            <p>INCHI: InChI=1/C6H11O9P/c7-3-2(1-14-16(11,12)13)15-6(10)5(9)4(3)8/h2-5,7-9H,1H2,(H2,11,12,13)/p-2/t2-,3+,4+,5+/m0/s1/fC6H9O9P/q-2</p>
            <p>SMILES: C(C1(OC(C(C(C1O)O)O)=O))OP([O-])([O-])=O</p>
          </html>
        </notes>
      </species>
      <species id="M_D_6_P_GLUCONO_DELTA_LACTONE_p5" name="D-6-P-GLUCONO-DELTA-LACTONE" compartment="p5" charge="-2">
        <notes>
          <html xmlns="http://www.w3.org/1999/xhtml">
            <p>FORMULA: C6H9O9P1</p>
            <p>INCHI: InChI=1/C6H11O9P/c7-3-2(1-14-16(11,12)13)15-6(10)5(9)4(3)8/h2-5,7-9H,1H2,(H2,11,12,13)/p-2/t2-,3+,4+,5+/m0/s1/fC6H9O9P/q-2</p>
            <p>SMILES: C(C1(OC(C(C(C1O)O)O)=O))OP([O-])([O-])=O</p>
          </html>
        </notes>
      </species>
      <species id="M_D_6_P_GLUCONO_DELTA_LACTONE_p8" name="D-6-P-GLUCONO-DELTA-LACTONE" compartment="p8" charge="-2">
        <notes>
          <html xmlns="http://www.w3.org/1999/xhtml">
            <p>FORMULA: C6H9O9P1</p>
            <p>INCHI: InChI=1/C6H11O9P/c7-3-2(1-14-16(11,12)13)15-6(10)5(9)4(3)8/h2-5,7-9H,1H2,(H2,11,12,13)/p-2/t2-,3+,4+,5+/m0/s1/fC6H9O9P/q-2</p>
            <p>SMILES: C(C1(OC(C(C(C1O)O)O)=O))OP([O-])([O-])=O</p>
          </html>
        </notes>
      </species>
      <species id="M_D_6_P_GLUCONO_DELTA_LACTONE_p7" name="D-6-P-GLUCONO-DELTA-LACTONE" compartment="p7" charge="-2">
        <notes>
          <html xmlns="http://www.w3.org/1999/xhtml">
            <p>FORMULA: C6H9O9P1</p>
            <p>INCHI: InChI=1/C6H11O9P/c7-3-2(1-14-16(11,12)13)15-6(10)5(9)4(3)8/h2-5,7-9H,1H2,(H2,11,12,13)/p-2/t2-,3+,4+,5+/m0/s1/fC6H9O9P/q-2</p>
            <p>SMILES: C(C1(OC(C(C(C1O)O)O)=O))OP([O-])([O-])=O</p>
          </html>
        </notes>
      </species>
      <species id="M_D_6_P_GLUCONO_DELTA_LACTONE_p9" name="D-6-P-GLUCONO-DELTA-LACTONE" compartment="p9" charge="-2">
        <notes>
          <html xmlns="http://www.w3.org/1999/xhtml">
            <p>FORMULA: C6H9O9P1</p>
            <p>INCHI: InChI=1/C6H11O9P/c7-3-2(1-14-16(11,12)13)15-6(10)5(9)4(3)8/h2-5,7-9H,1H2,(H2,11,12,13)/p-2/t2-,3+,4+,5+/m0/s1/fC6H9O9P/q-2</p>
            <p>SMILES: C(C1(OC(C(C(C1O)O)O)=O))OP([O-])([O-])=O</p>
          </html>
        </notes>
      </species>
      <species id="M_HYDROGEN_PEROXIDE_c1" name="HYDROGEN-PEROXIDE" compartment="c1" charge="0">
        <notes>
          <html xmlns="http://www.w3.org/1999/xhtml">
            <p>FORMULA: H2O2</p>
            <p>INCHI: InChI=1/H2O2/c1-2/h1-2H</p>
            <p>SMILES: OO</p>
          </html>
        </notes>
      </species>
      <species id="M_GDP_D_GLUCOSE_c10" name="GDP-D-GLUCOSE" compartment="c10" charge="-2">
        <notes>
          <html xmlns="http://www.w3.org/1999/xhtml">
            <p>FORMULA: C16H23N5O16P2</p>
            <p>INCHI: InChI=1/C16H25N5O16P2/c17-16-19-12-6(13(28)20-16)18-3-21(12)14-10(26)8(24)5(34-14)2-33-38(29,30)37-39(31,32)36-15-11(27)9(25)7(23)4(1-22)35-15/h3-5,7-11,14-15,22-27H,1-2H2,(H,29,30)(H,31,32)(H3,17,19,20,28)/p-2/t4-,5-,7-,8-,9+,10-,11-,14-,15+/m1/s1/fC16H23N5O16P2/h20H,17H2/q-2</p>
            <p>SMILES: C2(=NC1(C(=O)NC(N)=NC=1N2C4(OC(COP(=O)([O-])OP(=O)([O-])OC3(OC(CO)C(O)C(O)C(O)3))C(O)C(O)4)))</p>
          </html>
        </notes>
      </species>
      <species id="M_HYDROGEN_PEROXIDE_c2" name="HYDROGEN-PEROXIDE" compartment="c2" charge="0">
        <notes>
          <html xmlns="http://www.w3.org/1999/xhtml">
            <p>FORMULA: H2O2</p>
            <p>INCHI: InChI=1/H2O2/c1-2/h1-2H</p>
            <p>SMILES: OO</p>
          </html>
        </notes>
      </species>
      <species id="M_HYDROGEN_PEROXIDE_c3" name="HYDROGEN-PEROXIDE" compartment="c3" charge="0">
        <notes>
          <html xmlns="http://www.w3.org/1999/xhtml">
            <p>FORMULA: H2O2</p>
            <p>INCHI: InChI=1/H2O2/c1-2/h1-2H</p>
            <p>SMILES: OO</p>
          </html>
        </notes>
      </species>
      <species id="M_HYDROGEN_PEROXIDE_c4" name="HYDROGEN-PEROXIDE" compartment="c4" charge="0">
        <notes>
          <html xmlns="http://www.w3.org/1999/xhtml">
            <p>FORMULA: H2O2</p>
            <p>INCHI: InChI=1/H2O2/c1-2/h1-2H</p>
            <p>SMILES: OO</p>
          </html>
        </notes>
      </species>
      <species id="M_HCO3_p10" name="HCO3" compartment="p10" charge="-1">
        <notes>
          <html xmlns="http://www.w3.org/1999/xhtml">
            <p>FORMULA: C1H1O3</p>
            <p>INCHI: InChI=1/CH2O3/c2-1(3)4/h(H2,2,3,4)/p-1</p>
            <p>SMILES: C([O-])(=O)O</p>
          </html>
        </notes>
      </species>
      <species id="M_3_oxo_palmitoyl_ACPs_p9" name="3_oxo_palmitoyl_ACPs[p]" compartment="p9" charge="0">
        <notes>
          <html xmlns="http://www.w3.org/1999/xhtml">
            <p>FORMULA: C16H29O2X</p>
            <p>INCHI: NA</p>
            <p>SMILES: NA</p>
          </html>
        </notes>
      </species>
      <species id="M_3_oxo_palmitoyl_ACPs_p7" name="3_oxo_palmitoyl_ACPs[p]" compartment="p7" charge="0">
        <notes>
          <html xmlns="http://www.w3.org/1999/xhtml">
            <p>FORMULA: C16H29O2X</p>
            <p>INCHI: NA</p>
            <p>SMILES: NA</p>
          </html>
        </notes>
      </species>
      <species id="M_3_oxo_palmitoyl_ACPs_p8" name="3_oxo_palmitoyl_ACPs[p]" compartment="p8" charge="0">
        <notes>
          <html xmlns="http://www.w3.org/1999/xhtml">
            <p>FORMULA: C16H29O2X</p>
            <p>INCHI: NA</p>
            <p>SMILES: NA</p>
          </html>
        </notes>
      </species>
      <species id="M_N_ALPHA_ACETYLORNITHINE_p10" name="N-ALPHA-ACETYLORNITHINE" compartment="p10" charge="0">
        <notes>
          <html xmlns="http://www.w3.org/1999/xhtml">
            <p>FORMULA: C7H14N2O3</p>
            <p>INCHI: InChI=1/C7H14N2O3/c1-5(10)9-6(7(11)12)3-2-4-8/h6H,2-4,8H2,1H3,(H,9,10)(H,11,12)/t6-/m0/s1/f/h8-9H</p>
            <p>SMILES: CC(=O)NC(CCC[N+])C(=O)[O-]</p>
          </html>
        </notes>
      </species>
      <species id="M_CPD_11281_m10" name="CPD-11281" compartment="m10" charge="-1">
        <notes>
          <html xmlns="http://www.w3.org/1999/xhtml">
            <p>FORMULA: C10H16N3O6S2</p>
            <p>INCHI: InChI=1S/C10H17N3O6S2/c11-5(10(18)19)1-2-7(14)13-6(4-21-20)9(17)12-3-8(15)16/h5-6,20H,1-4,11H2,(H,12,17)(H,13,14)(H,15,16)(H,18,19)/p-1/t5-,6-/m0/s1</p>
            <p>SMILES: C(SS)C(C(NCC([O-])=O)=O)NC(=O)CCC([N+])C([O-])=O</p>
          </html>
        </notes>
      </species>
      <species id="M_3_oxo_palmitoyl_ACPs_p5" name="3_oxo_palmitoyl_ACPs[p]" compartment="p5" charge="0">
        <notes>
          <html xmlns="http://www.w3.org/1999/xhtml">
            <p>FORMULA: C16H29O2X</p>
            <p>INCHI: NA</p>
            <p>SMILES: NA</p>
          </html>
        </notes>
      </species>
      <species id="M_3_oxo_palmitoyl_ACPs_p6" name="3_oxo_palmitoyl_ACPs[p]" compartment="p6" charge="0">
        <notes>
          <html xmlns="http://www.w3.org/1999/xhtml">
            <p>FORMULA: C16H29O2X</p>
            <p>INCHI: NA</p>
            <p>SMILES: NA</p>
          </html>
        </notes>
      </species>
      <species id="M_3_oxo_palmitoyl_ACPs_p3" name="3_oxo_palmitoyl_ACPs[p]" compartment="p3" charge="0">
        <notes>
          <html xmlns="http://www.w3.org/1999/xhtml">
            <p>FORMULA: C16H29O2X</p>
            <p>INCHI: NA</p>
            <p>SMILES: NA</p>
          </html>
        </notes>
      </species>
      <species id="M_3_oxo_palmitoyl_ACPs_p4" name="3_oxo_palmitoyl_ACPs[p]" compartment="p4" charge="0">
        <notes>
          <html xmlns="http://www.w3.org/1999/xhtml">
            <p>FORMULA: C16H29O2X</p>
            <p>INCHI: NA</p>
            <p>SMILES: NA</p>
          </html>
        </notes>
      </species>
      <species id="M_3_oxo_palmitoyl_ACPs_p1" name="3_oxo_palmitoyl_ACPs[p]" compartment="p1" charge="0">
        <notes>
          <html xmlns="http://www.w3.org/1999/xhtml">
            <p>FORMULA: C16H29O2X</p>
            <p>INCHI: NA</p>
            <p>SMILES: NA</p>
          </html>
        </notes>
      </species>
      <species id="M_3_oxo_palmitoyl_ACPs_p2" name="3_oxo_palmitoyl_ACPs[p]" compartment="p2" charge="0">
        <notes>
          <html xmlns="http://www.w3.org/1999/xhtml">
            <p>FORMULA: C16H29O2X</p>
            <p>INCHI: NA</p>
            <p>SMILES: NA</p>
          </html>
        </notes>
      </species>
      <species id="M_bHIS_v1" name="bHIS" compartment="v1" charge="1">
        <notes>
          <html xmlns="http://www.w3.org/1999/xhtml">
            <p>FORMULA: C6H10N3O2</p>
            <p>INCHI: NA</p>
            <p>SMILES: NA</p>
          </html>
        </notes>
      </species>
      <species id="M_bHIS_v2" name="bHIS" compartment="v2" charge="1">
        <notes>
          <html xmlns="http://www.w3.org/1999/xhtml">
            <p>FORMULA: C6H10N3O2</p>
            <p>INCHI: NA</p>
            <p>SMILES: NA</p>
          </html>
        </notes>
      </species>
      <species id="M_bHIS_v3" name="bHIS" compartment="v3" charge="1">
        <notes>
          <html xmlns="http://www.w3.org/1999/xhtml">
            <p>FORMULA: C6H10N3O2</p>
            <p>INCHI: NA</p>
            <p>SMILES: NA</p>
          </html>
        </notes>
      </species>
      <species id="M_bHIS_v4" name="bHIS" compartment="v4" charge="1">
        <notes>
          <html xmlns="http://www.w3.org/1999/xhtml">
            <p>FORMULA: C6H10N3O2</p>
            <p>INCHI: NA</p>
            <p>SMILES: NA</p>
          </html>
        </notes>
      </species>
      <species id="M_bHIS_v5" name="bHIS" compartment="v5" charge="1">
        <notes>
          <html xmlns="http://www.w3.org/1999/xhtml">
            <p>FORMULA: C6H10N3O2</p>
            <p>INCHI: NA</p>
            <p>SMILES: NA</p>
          </html>
        </notes>
      </species>
      <species id="M_bHIS_v6" name="bHIS" compartment="v6" charge="1">
        <notes>
          <html xmlns="http://www.w3.org/1999/xhtml">
            <p>FORMULA: C6H10N3O2</p>
            <p>INCHI: NA</p>
            <p>SMILES: NA</p>
          </html>
        </notes>
      </species>
      <species id="M_bHIS_v7" name="bHIS" compartment="v7" charge="1">
        <notes>
          <html xmlns="http://www.w3.org/1999/xhtml">
            <p>FORMULA: C6H10N3O2</p>
            <p>INCHI: NA</p>
            <p>SMILES: NA</p>
          </html>
        </notes>
      </species>
      <species id="M_bHIS_v8" name="bHIS" compartment="v8" charge="1">
        <notes>
          <html xmlns="http://www.w3.org/1999/xhtml">
            <p>FORMULA: C6H10N3O2</p>
            <p>INCHI: NA</p>
            <p>SMILES: NA</p>
          </html>
        </notes>
      </species>
      <species id="M_HYDROGEN_PEROXIDE_m3" name="HYDROGEN-PEROXIDE" compartment="m3" charge="0">
        <notes>
          <html xmlns="http://www.w3.org/1999/xhtml">
            <p>FORMULA: H2O2</p>
            <p>INCHI: InChI=1/H2O2/c1-2/h1-2H</p>
            <p>SMILES: OO</p>
          </html>
        </notes>
      </species>
      <species id="M_HYDROGEN_PEROXIDE_m4" name="HYDROGEN-PEROXIDE" compartment="m4" charge="0">
        <notes>
          <html xmlns="http://www.w3.org/1999/xhtml">
            <p>FORMULA: H2O2</p>
            <p>INCHI: InChI=1/H2O2/c1-2/h1-2H</p>
            <p>SMILES: OO</p>
          </html>
        </notes>
      </species>
      <species id="M_HYDROGEN_PEROXIDE_m5" name="HYDROGEN-PEROXIDE" compartment="m5" charge="0">
        <notes>
          <html xmlns="http://www.w3.org/1999/xhtml">
            <p>FORMULA: H2O2</p>
            <p>INCHI: InChI=1/H2O2/c1-2/h1-2H</p>
            <p>SMILES: OO</p>
          </html>
        </notes>
      </species>
      <species id="M_HYDROGEN_PEROXIDE_m6" name="HYDROGEN-PEROXIDE" compartment="m6" charge="0">
        <notes>
          <html xmlns="http://www.w3.org/1999/xhtml">
            <p>FORMULA: H2O2</p>
            <p>INCHI: InChI=1/H2O2/c1-2/h1-2H</p>
            <p>SMILES: OO</p>
          </html>
        </notes>
      </species>
      <species id="M_HYDROGEN_PEROXIDE_m1" name="HYDROGEN-PEROXIDE" compartment="m1" charge="0">
        <notes>
          <html xmlns="http://www.w3.org/1999/xhtml">
            <p>FORMULA: H2O2</p>
            <p>INCHI: InChI=1/H2O2/c1-2/h1-2H</p>
            <p>SMILES: OO</p>
          </html>
        </notes>
      </species>
      <species id="M_ILE_tRNAs_c10" name="ILE_tRNAs[c]" compartment="c10" charge="-2">
        <notes>
          <html xmlns="http://www.w3.org/1999/xhtml">
            <p>FORMULA: O4PX</p>
            <p>INCHI: NA</p>
            <p>SMILES: NA</p>
          </html>
        </notes>
      </species>
      <species id="M_HYDROGEN_PEROXIDE_m2" name="HYDROGEN-PEROXIDE" compartment="m2" charge="0">
        <notes>
          <html xmlns="http://www.w3.org/1999/xhtml">
            <p>FORMULA: H2O2</p>
            <p>INCHI: InChI=1/H2O2/c1-2/h1-2H</p>
            <p>SMILES: OO</p>
          </html>
        </notes>
      </species>
      <species id="M_HYDROGEN_PEROXIDE_m7" name="HYDROGEN-PEROXIDE" compartment="m7" charge="0">
        <notes>
          <html xmlns="http://www.w3.org/1999/xhtml">
            <p>FORMULA: H2O2</p>
            <p>INCHI: InChI=1/H2O2/c1-2/h1-2H</p>
            <p>SMILES: OO</p>
          </html>
        </notes>
      </species>
      <species id="M_HYDROGEN_PEROXIDE_m8" name="HYDROGEN-PEROXIDE" compartment="m8" charge="0">
        <notes>
          <html xmlns="http://www.w3.org/1999/xhtml">
            <p>FORMULA: H2O2</p>
            <p>INCHI: InChI=1/H2O2/c1-2/h1-2H</p>
            <p>SMILES: OO</p>
          </html>
        </notes>
      </species>
      <species id="M_HYDROGEN_PEROXIDE_m9" name="HYDROGEN-PEROXIDE" compartment="m9" charge="0">
        <notes>
          <html xmlns="http://www.w3.org/1999/xhtml">
            <p>FORMULA: H2O2</p>
            <p>INCHI: InChI=1/H2O2/c1-2/h1-2H</p>
            <p>SMILES: OO</p>
          </html>
        </notes>
      </species>
      <species id="M_ACET_p10" name="ACET" compartment="p10" charge="-1">
        <notes>
          <html xmlns="http://www.w3.org/1999/xhtml">
            <p>FORMULA: C2H3O2</p>
            <p>INCHI: InChI=1/C2H4O2/c1-2(3)4/h1H3,(H,3,4)/p-1/fC2H3O2/q-1</p>
            <p>SMILES: CC([O-])=O</p>
          </html>
        </notes>
      </species>
      <species id="M_bHIS_v9" name="bHIS" compartment="v9" charge="1">
        <notes>
          <html xmlns="http://www.w3.org/1999/xhtml">
            <p>FORMULA: C6H10N3O2</p>
            <p>INCHI: NA</p>
            <p>SMILES: NA</p>
          </html>
        </notes>
      </species>
      <species id="M_Charged_ARG_tRNAs_c4" name="Charged_ARG_tRNAs[c]" compartment="c4" charge="1">
        <notes>
          <html xmlns="http://www.w3.org/1999/xhtml">
            <p>FORMULA: C6H15N4O5PX</p>
            <p>INCHI: NA</p>
            <p>SMILES: NA</p>
          </html>
        </notes>
      </species>
      <species id="M_Charged_ARG_tRNAs_c5" name="Charged_ARG_tRNAs[c]" compartment="c5" charge="1">
        <notes>
          <html xmlns="http://www.w3.org/1999/xhtml">
            <p>FORMULA: C6H15N4O5PX</p>
            <p>INCHI: NA</p>
            <p>SMILES: NA</p>
          </html>
        </notes>
      </species>
      <species id="M_Charged_ARG_tRNAs_c6" name="Charged_ARG_tRNAs[c]" compartment="c6" charge="1">
        <notes>
          <html xmlns="http://www.w3.org/1999/xhtml">
            <p>FORMULA: C6H15N4O5PX</p>
            <p>INCHI: NA</p>
            <p>SMILES: NA</p>
          </html>
        </notes>
      </species>
      <species id="M_Charged_ARG_tRNAs_c7" name="Charged_ARG_tRNAs[c]" compartment="c7" charge="1">
        <notes>
          <html xmlns="http://www.w3.org/1999/xhtml">
            <p>FORMULA: C6H15N4O5PX</p>
            <p>INCHI: NA</p>
            <p>SMILES: NA</p>
          </html>
        </notes>
      </species>
      <species id="M_Charged_ARG_tRNAs_c8" name="Charged_ARG_tRNAs[c]" compartment="c8" charge="1">
        <notes>
          <html xmlns="http://www.w3.org/1999/xhtml">
            <p>FORMULA: C6H15N4O5PX</p>
            <p>INCHI: NA</p>
            <p>SMILES: NA</p>
          </html>
        </notes>
      </species>
      <species id="M_Charged_ARG_tRNAs_c9" name="Charged_ARG_tRNAs[c]" compartment="c9" charge="1">
        <notes>
          <html xmlns="http://www.w3.org/1999/xhtml">
            <p>FORMULA: C6H15N4O5PX</p>
            <p>INCHI: NA</p>
            <p>SMILES: NA</p>
          </html>
        </notes>
      </species>
      <species id="M_Charged_ARG_tRNAs_c1" name="Charged_ARG_tRNAs[c]" compartment="c1" charge="1">
        <notes>
          <html xmlns="http://www.w3.org/1999/xhtml">
            <p>FORMULA: C6H15N4O5PX</p>
            <p>INCHI: NA</p>
            <p>SMILES: NA</p>
          </html>
        </notes>
      </species>
      <species id="M_Charged_ARG_tRNAs_c2" name="Charged_ARG_tRNAs[c]" compartment="c2" charge="1">
        <notes>
          <html xmlns="http://www.w3.org/1999/xhtml">
            <p>FORMULA: C6H15N4O5PX</p>
            <p>INCHI: NA</p>
            <p>SMILES: NA</p>
          </html>
        </notes>
      </species>
      <species id="M_Charged_ARG_tRNAs_c3" name="Charged_ARG_tRNAs[c]" compartment="c3" charge="1">
        <notes>
          <html xmlns="http://www.w3.org/1999/xhtml">
            <p>FORMULA: C6H15N4O5PX</p>
            <p>INCHI: NA</p>
            <p>SMILES: NA</p>
          </html>
        </notes>
      </species>
      <species id="M_PROTON_e10" name="PROTON" compartment="e10" charge="1">
        <notes>
          <html xmlns="http://www.w3.org/1999/xhtml">
            <p>FORMULA: H1</p>
            <p>INCHI: NIL</p>
            <p>SMILES: [H]</p>
          </html>
        </notes>
      </species>
      <species id="M_3_Hydroxy_octanoyl_ACPs_p3" name="3_Hydroxy_octanoyl_ACPs[p]" compartment="p3" charge="0">
        <notes>
          <html xmlns="http://www.w3.org/1999/xhtml">
            <p>FORMULA: C8H15O2X</p>
            <p>INCHI: NA</p>
            <p>SMILES: NA</p>
          </html>
        </notes>
      </species>
      <species id="M_SER_tRNAs_c5" name="SER_tRNAs[c]" compartment="c5" charge="-2">
        <notes>
          <html xmlns="http://www.w3.org/1999/xhtml">
            <p>FORMULA: O4PX</p>
            <p>INCHI: NA</p>
            <p>SMILES: NA</p>
          </html>
        </notes>
      </species>
      <species id="M_3_Hydroxy_octanoyl_ACPs_p2" name="3_Hydroxy_octanoyl_ACPs[p]" compartment="p2" charge="0">
        <notes>
          <html xmlns="http://www.w3.org/1999/xhtml">
            <p>FORMULA: C8H15O2X</p>
            <p>INCHI: NA</p>
            <p>SMILES: NA</p>
          </html>
        </notes>
      </species>
      <species id="M_SER_tRNAs_c6" name="SER_tRNAs[c]" compartment="c6" charge="-2">
        <notes>
          <html xmlns="http://www.w3.org/1999/xhtml">
            <p>FORMULA: O4PX</p>
            <p>INCHI: NA</p>
            <p>SMILES: NA</p>
          </html>
        </notes>
      </species>
      <species id="M_3_Hydroxy_octanoyl_ACPs_p1" name="3_Hydroxy_octanoyl_ACPs[p]" compartment="p1" charge="0">
        <notes>
          <html xmlns="http://www.w3.org/1999/xhtml">
            <p>FORMULA: C8H15O2X</p>
            <p>INCHI: NA</p>
            <p>SMILES: NA</p>
          </html>
        </notes>
      </species>
      <species id="M_SER_tRNAs_c7" name="SER_tRNAs[c]" compartment="c7" charge="-2">
        <notes>
          <html xmlns="http://www.w3.org/1999/xhtml">
            <p>FORMULA: O4PX</p>
            <p>INCHI: NA</p>
            <p>SMILES: NA</p>
          </html>
        </notes>
      </species>
      <species id="M_SER_tRNAs_c8" name="SER_tRNAs[c]" compartment="c8" charge="-2">
        <notes>
          <html xmlns="http://www.w3.org/1999/xhtml">
            <p>FORMULA: O4PX</p>
            <p>INCHI: NA</p>
            <p>SMILES: NA</p>
          </html>
        </notes>
      </species>
      <species id="M_SER_tRNAs_c9" name="SER_tRNAs[c]" compartment="c9" charge="-2">
        <notes>
          <html xmlns="http://www.w3.org/1999/xhtml">
            <p>FORMULA: O4PX</p>
            <p>INCHI: NA</p>
            <p>SMILES: NA</p>
          </html>
        </notes>
      </species>
      <species id="M_CPD_12175_m10" name="CPD-12175[m]" compartment="m10" charge="-1">
        <notes>
          <html xmlns="http://www.w3.org/1999/xhtml">
            <p>FORMULA: C4H7O3</p>
            <p>INCHI: InChI=1S/C4H8O3/c1-3(2-5)4(6)7/h3,5H,2H2,1H3,(H,6,7)/p-1/t3-/m0/s1</p>
            <p>SMILES: CC(C([O-])=O)CO</p>
          </html>
        </notes>
      </species>
      <species id="M_GLUTARYL_COA_m9" name="GLUTARYL-COA" compartment="m9" charge="-5">
        <notes>
          <html xmlns="http://www.w3.org/1999/xhtml">
            <p>FORMULA: C26H37N7O19P3S1</p>
            <p>INCHI: InChI=1/C26H42N7O19P3S/c1-26(2,21(39)24(40)29-7-6-15(34)28-8-9-56-17(37)5-3-4-16(35)36)11-49-55(46,47)52-54(44,45)48-10-14-20(51-53(41,42)43)19(38)25(50-14)33-13-32-18-22(27)30-12-31-23(18)33/h12-14,19-21,25,38-39H,3-11H2,1-2H3,(H,28,34)(H,29,40)(H,35,36)(H,44,45)(H,46,47)(H2,27,30,31)(H2,41,42,43)/p-5/fC26H37N7O19P3S/h28-29H,27H2/q-5</p>
            <p>SMILES: C3(N(C1(C(O)C(C(COP([O-])(=O)OP(=O)(OCC(C)(C)C(C(NCCC(=O)NCCSC(CCCC(=O)[O-])=O)=O)O)[O-])O1)OP(=O)([O-])[O-]))C2(N=CN=C(C=2N=3)N))</p>
          </html>
        </notes>
      </species>
      <species id="M_GLUTARYL_COA_m8" name="GLUTARYL-COA" compartment="m8" charge="-5">
        <notes>
          <html xmlns="http://www.w3.org/1999/xhtml">
            <p>FORMULA: C26H37N7O19P3S1</p>
            <p>INCHI: InChI=1/C26H42N7O19P3S/c1-26(2,21(39)24(40)29-7-6-15(34)28-8-9-56-17(37)5-3-4-16(35)36)11-49-55(46,47)52-54(44,45)48-10-14-20(51-53(41,42)43)19(38)25(50-14)33-13-32-18-22(27)30-12-31-23(18)33/h12-14,19-21,25,38-39H,3-11H2,1-2H3,(H,28,34)(H,29,40)(H,35,36)(H,44,45)(H,46,47)(H2,27,30,31)(H2,41,42,43)/p-5/fC26H37N7O19P3S/h28-29H,27H2/q-5</p>
            <p>SMILES: C3(N(C1(C(O)C(C(COP([O-])(=O)OP(=O)(OCC(C)(C)C(C(NCCC(=O)NCCSC(CCCC(=O)[O-])=O)=O)O)[O-])O1)OP(=O)([O-])[O-]))C2(N=CN=C(C=2N=3)N))</p>
          </html>
        </notes>
      </species>
      <species id="M_GLUTARYL_COA_m7" name="GLUTARYL-COA" compartment="m7" charge="-5">
        <notes>
          <html xmlns="http://www.w3.org/1999/xhtml">
            <p>FORMULA: C26H37N7O19P3S1</p>
            <p>INCHI: InChI=1/C26H42N7O19P3S/c1-26(2,21(39)24(40)29-7-6-15(34)28-8-9-56-17(37)5-3-4-16(35)36)11-49-55(46,47)52-54(44,45)48-10-14-20(51-53(41,42)43)19(38)25(50-14)33-13-32-18-22(27)30-12-31-23(18)33/h12-14,19-21,25,38-39H,3-11H2,1-2H3,(H,28,34)(H,29,40)(H,35,36)(H,44,45)(H,46,47)(H2,27,30,31)(H2,41,42,43)/p-5/fC26H37N7O19P3S/h28-29H,27H2/q-5</p>
            <p>SMILES: C3(N(C1(C(O)C(C(COP([O-])(=O)OP(=O)(OCC(C)(C)C(C(NCCC(=O)NCCSC(CCCC(=O)[O-])=O)=O)O)[O-])O1)OP(=O)([O-])[O-]))C2(N=CN=C(C=2N=3)N))</p>
          </html>
        </notes>
      </species>
      <species id="M_GLUTARYL_COA_m6" name="GLUTARYL-COA" compartment="m6" charge="-5">
        <notes>
          <html xmlns="http://www.w3.org/1999/xhtml">
            <p>FORMULA: C26H37N7O19P3S1</p>
            <p>INCHI: InChI=1/C26H42N7O19P3S/c1-26(2,21(39)24(40)29-7-6-15(34)28-8-9-56-17(37)5-3-4-16(35)36)11-49-55(46,47)52-54(44,45)48-10-14-20(51-53(41,42)43)19(38)25(50-14)33-13-32-18-22(27)30-12-31-23(18)33/h12-14,19-21,25,38-39H,3-11H2,1-2H3,(H,28,34)(H,29,40)(H,35,36)(H,44,45)(H,46,47)(H2,27,30,31)(H2,41,42,43)/p-5/fC26H37N7O19P3S/h28-29H,27H2/q-5</p>
            <p>SMILES: C3(N(C1(C(O)C(C(COP([O-])(=O)OP(=O)(OCC(C)(C)C(C(NCCC(=O)NCCSC(CCCC(=O)[O-])=O)=O)O)[O-])O1)OP(=O)([O-])[O-]))C2(N=CN=C(C=2N=3)N))</p>
          </html>
        </notes>
      </species>
      <species id="M_GLUTARYL_COA_m5" name="GLUTARYL-COA" compartment="m5" charge="-5">
        <notes>
          <html xmlns="http://www.w3.org/1999/xhtml">
            <p>FORMULA: C26H37N7O19P3S1</p>
            <p>INCHI: InChI=1/C26H42N7O19P3S/c1-26(2,21(39)24(40)29-7-6-15(34)28-8-9-56-17(37)5-3-4-16(35)36)11-49-55(46,47)52-54(44,45)48-10-14-20(51-53(41,42)43)19(38)25(50-14)33-13-32-18-22(27)30-12-31-23(18)33/h12-14,19-21,25,38-39H,3-11H2,1-2H3,(H,28,34)(H,29,40)(H,35,36)(H,44,45)(H,46,47)(H2,27,30,31)(H2,41,42,43)/p-5/fC26H37N7O19P3S/h28-29H,27H2/q-5</p>
            <p>SMILES: C3(N(C1(C(O)C(C(COP([O-])(=O)OP(=O)(OCC(C)(C)C(C(NCCC(=O)NCCSC(CCCC(=O)[O-])=O)=O)O)[O-])O1)OP(=O)([O-])[O-]))C2(N=CN=C(C=2N=3)N))</p>
          </html>
        </notes>
      </species>
      <species id="M_GLUTARYL_COA_m4" name="GLUTARYL-COA" compartment="m4" charge="-5">
        <notes>
          <html xmlns="http://www.w3.org/1999/xhtml">
            <p>FORMULA: C26H37N7O19P3S1</p>
            <p>INCHI: InChI=1/C26H42N7O19P3S/c1-26(2,21(39)24(40)29-7-6-15(34)28-8-9-56-17(37)5-3-4-16(35)36)11-49-55(46,47)52-54(44,45)48-10-14-20(51-53(41,42)43)19(38)25(50-14)33-13-32-18-22(27)30-12-31-23(18)33/h12-14,19-21,25,38-39H,3-11H2,1-2H3,(H,28,34)(H,29,40)(H,35,36)(H,44,45)(H,46,47)(H2,27,30,31)(H2,41,42,43)/p-5/fC26H37N7O19P3S/h28-29H,27H2/q-5</p>
            <p>SMILES: C3(N(C1(C(O)C(C(COP([O-])(=O)OP(=O)(OCC(C)(C)C(C(NCCC(=O)NCCSC(CCCC(=O)[O-])=O)=O)O)[O-])O1)OP(=O)([O-])[O-]))C2(N=CN=C(C=2N=3)N))</p>
          </html>
        </notes>
      </species>
      <species id="M_GLUTARYL_COA_m3" name="GLUTARYL-COA" compartment="m3" charge="-5">
        <notes>
          <html xmlns="http://www.w3.org/1999/xhtml">
            <p>FORMULA: C26H37N7O19P3S1</p>
            <p>INCHI: InChI=1/C26H42N7O19P3S/c1-26(2,21(39)24(40)29-7-6-15(34)28-8-9-56-17(37)5-3-4-16(35)36)11-49-55(46,47)52-54(44,45)48-10-14-20(51-53(41,42)43)19(38)25(50-14)33-13-32-18-22(27)30-12-31-23(18)33/h12-14,19-21,25,38-39H,3-11H2,1-2H3,(H,28,34)(H,29,40)(H,35,36)(H,44,45)(H,46,47)(H2,27,30,31)(H2,41,42,43)/p-5/fC26H37N7O19P3S/h28-29H,27H2/q-5</p>
            <p>SMILES: C3(N(C1(C(O)C(C(COP([O-])(=O)OP(=O)(OCC(C)(C)C(C(NCCC(=O)NCCSC(CCCC(=O)[O-])=O)=O)O)[O-])O1)OP(=O)([O-])[O-]))C2(N=CN=C(C=2N=3)N))</p>
          </html>
        </notes>
      </species>
      <species id="M_CMP_p10" name="CMP" compartment="p10" charge="-2">
        <notes>
          <html xmlns="http://www.w3.org/1999/xhtml">
            <p>FORMULA: C9H12N3O8P1</p>
            <p>INCHI: InChI=1/C9H14N3O8P/c10-5-1-2-12(9(15)11-5)8-7(14)6(13)4(20-8)3-19-21(16,17)18/h1-2,4,6-8,13-14H,3H2,(H2,10,11,15)(H2,16,17,18)/p-2/t4-,6-,7-,8-/m1/s1/fC9H12N3O8P/h10H2/q-2</p>
            <p>SMILES: C(C2(C(C(C(N1(C(N=C(C=C1)N)=O))O2)O)O))OP([O-])([O-])=O</p>
          </html>
        </notes>
      </species>
      <species id="M_GLUTARYL_COA_m2" name="GLUTARYL-COA" compartment="m2" charge="-5">
        <notes>
          <html xmlns="http://www.w3.org/1999/xhtml">
            <p>FORMULA: C26H37N7O19P3S1</p>
            <p>INCHI: InChI=1/C26H42N7O19P3S/c1-26(2,21(39)24(40)29-7-6-15(34)28-8-9-56-17(37)5-3-4-16(35)36)11-49-55(46,47)52-54(44,45)48-10-14-20(51-53(41,42)43)19(38)25(50-14)33-13-32-18-22(27)30-12-31-23(18)33/h12-14,19-21,25,38-39H,3-11H2,1-2H3,(H,28,34)(H,29,40)(H,35,36)(H,44,45)(H,46,47)(H2,27,30,31)(H2,41,42,43)/p-5/fC26H37N7O19P3S/h28-29H,27H2/q-5</p>
            <p>SMILES: C3(N(C1(C(O)C(C(COP([O-])(=O)OP(=O)(OCC(C)(C)C(C(NCCC(=O)NCCSC(CCCC(=O)[O-])=O)=O)O)[O-])O1)OP(=O)([O-])[O-]))C2(N=CN=C(C=2N=3)N))</p>
          </html>
        </notes>
      </species>
      <species id="M_GLUTARYL_COA_m1" name="GLUTARYL-COA" compartment="m1" charge="-5">
        <notes>
          <html xmlns="http://www.w3.org/1999/xhtml">
            <p>FORMULA: C26H37N7O19P3S1</p>
            <p>INCHI: InChI=1/C26H42N7O19P3S/c1-26(2,21(39)24(40)29-7-6-15(34)28-8-9-56-17(37)5-3-4-16(35)36)11-49-55(46,47)52-54(44,45)48-10-14-20(51-53(41,42)43)19(38)25(50-14)33-13-32-18-22(27)30-12-31-23(18)33/h12-14,19-21,25,38-39H,3-11H2,1-2H3,(H,28,34)(H,29,40)(H,35,36)(H,44,45)(H,46,47)(H2,27,30,31)(H2,41,42,43)/p-5/fC26H37N7O19P3S/h28-29H,27H2/q-5</p>
            <p>SMILES: C3(N(C1(C(O)C(C(COP([O-])(=O)OP(=O)(OCC(C)(C)C(C(NCCC(=O)NCCSC(CCCC(=O)[O-])=O)=O)O)[O-])O1)OP(=O)([O-])[O-]))C2(N=CN=C(C=2N=3)N))</p>
          </html>
        </notes>
      </species>
      <species id="M_ILE_m10" name="ILE" compartment="m10" charge="0">
        <notes>
          <html xmlns="http://www.w3.org/1999/xhtml">
            <p>FORMULA: C6H13N1O2</p>
            <p>INCHI: InChI=1/C6H13NO2/c1-3-4(2)5(7)6(8)9/h4-5H,3,7H2,1-2H3,(H,8,9)/t4-,5+/m0/s1/f/h7H</p>
            <p>SMILES: C(=O)([O-])C([N+])C(C)CC</p>
          </html>
        </notes>
      </species>
      <species id="M_CTP_p2" name="CTP" compartment="p2" charge="-4">
        <notes>
          <html xmlns="http://www.w3.org/1999/xhtml">
            <p>FORMULA: C9H12N3O14P3</p>
            <p>INCHI: InChI=1/C9H16N3O14P3/c10-5-1-2-12(9(15)11-5)8-7(14)6(13)4(24-8)3-23-28(19,20)26-29(21,22)25-27(16,17)18/h1-2,4,6-8,13-14H,3H2,(H,19,20)(H,21,22)(H2,10,11,15)(H2,16,17,18)/p-4/t4-,6-,7-,8-/m1/s1/fC9H12N3O14P3/h10H2/q-4</p>
            <p>SMILES: C(OP(=O)([O-])OP(=O)([O-])OP(=O)([O-])[O-])C1(OC(C(O)C(O)1)N2(C=CC(N)=NC(=O)2))</p>
          </html>
        </notes>
      </species>
      <species id="M_CTP_p3" name="CTP" compartment="p3" charge="-4">
        <notes>
          <html xmlns="http://www.w3.org/1999/xhtml">
            <p>FORMULA: C9H12N3O14P3</p>
            <p>INCHI: InChI=1/C9H16N3O14P3/c10-5-1-2-12(9(15)11-5)8-7(14)6(13)4(24-8)3-23-28(19,20)26-29(21,22)25-27(16,17)18/h1-2,4,6-8,13-14H,3H2,(H,19,20)(H,21,22)(H2,10,11,15)(H2,16,17,18)/p-4/t4-,6-,7-,8-/m1/s1/fC9H12N3O14P3/h10H2/q-4</p>
            <p>SMILES: C(OP(=O)([O-])OP(=O)([O-])OP(=O)([O-])[O-])C1(OC(C(O)C(O)1)N2(C=CC(N)=NC(=O)2))</p>
          </html>
        </notes>
      </species>
      <species id="M_CTP_p4" name="CTP" compartment="p4" charge="-4">
        <notes>
          <html xmlns="http://www.w3.org/1999/xhtml">
            <p>FORMULA: C9H12N3O14P3</p>
            <p>INCHI: InChI=1/C9H16N3O14P3/c10-5-1-2-12(9(15)11-5)8-7(14)6(13)4(24-8)3-23-28(19,20)26-29(21,22)25-27(16,17)18/h1-2,4,6-8,13-14H,3H2,(H,19,20)(H,21,22)(H2,10,11,15)(H2,16,17,18)/p-4/t4-,6-,7-,8-/m1/s1/fC9H12N3O14P3/h10H2/q-4</p>
            <p>SMILES: C(OP(=O)([O-])OP(=O)([O-])OP(=O)([O-])[O-])C1(OC(C(O)C(O)1)N2(C=CC(N)=NC(=O)2))</p>
          </html>
        </notes>
      </species>
      <species id="M_CTP_p5" name="CTP" compartment="p5" charge="-4">
        <notes>
          <html xmlns="http://www.w3.org/1999/xhtml">
            <p>FORMULA: C9H12N3O14P3</p>
            <p>INCHI: InChI=1/C9H16N3O14P3/c10-5-1-2-12(9(15)11-5)8-7(14)6(13)4(24-8)3-23-28(19,20)26-29(21,22)25-27(16,17)18/h1-2,4,6-8,13-14H,3H2,(H,19,20)(H,21,22)(H2,10,11,15)(H2,16,17,18)/p-4/t4-,6-,7-,8-/m1/s1/fC9H12N3O14P3/h10H2/q-4</p>
            <p>SMILES: C(OP(=O)([O-])OP(=O)([O-])OP(=O)([O-])[O-])C1(OC(C(O)C(O)1)N2(C=CC(N)=NC(=O)2))</p>
          </html>
        </notes>
      </species>
      <species id="M_SER_tRNAs_c1" name="SER_tRNAs[c]" compartment="c1" charge="-2">
        <notes>
          <html xmlns="http://www.w3.org/1999/xhtml">
            <p>FORMULA: O4PX</p>
            <p>INCHI: NA</p>
            <p>SMILES: NA</p>
          </html>
        </notes>
      </species>
      <species id="M_PROTON_v10" name="PROTON" compartment="v10" charge="1">
        <notes>
          <html xmlns="http://www.w3.org/1999/xhtml">
            <p>FORMULA: H1</p>
            <p>INCHI: NIL</p>
            <p>SMILES: [H]</p>
          </html>
        </notes>
      </species>
      <species id="M_SER_tRNAs_c2" name="SER_tRNAs[c]" compartment="c2" charge="-2">
        <notes>
          <html xmlns="http://www.w3.org/1999/xhtml">
            <p>FORMULA: O4PX</p>
            <p>INCHI: NA</p>
            <p>SMILES: NA</p>
          </html>
        </notes>
      </species>
      <species id="M_SER_tRNAs_c3" name="SER_tRNAs[c]" compartment="c3" charge="-2">
        <notes>
          <html xmlns="http://www.w3.org/1999/xhtml">
            <p>FORMULA: O4PX</p>
            <p>INCHI: NA</p>
            <p>SMILES: NA</p>
          </html>
        </notes>
      </species>
      <species id="M_CTP_p1" name="CTP" compartment="p1" charge="-4">
        <notes>
          <html xmlns="http://www.w3.org/1999/xhtml">
            <p>FORMULA: C9H12N3O14P3</p>
            <p>INCHI: InChI=1/C9H16N3O14P3/c10-5-1-2-12(9(15)11-5)8-7(14)6(13)4(24-8)3-23-28(19,20)26-29(21,22)25-27(16,17)18/h1-2,4,6-8,13-14H,3H2,(H,19,20)(H,21,22)(H2,10,11,15)(H2,16,17,18)/p-4/t4-,6-,7-,8-/m1/s1/fC9H12N3O14P3/h10H2/q-4</p>
            <p>SMILES: C(OP(=O)([O-])OP(=O)([O-])OP(=O)([O-])[O-])C1(OC(C(O)C(O)1)N2(C=CC(N)=NC(=O)2))</p>
          </html>
        </notes>
      </species>
      <species id="M_SER_tRNAs_c4" name="SER_tRNAs[c]" compartment="c4" charge="-2">
        <notes>
          <html xmlns="http://www.w3.org/1999/xhtml">
            <p>FORMULA: O4PX</p>
            <p>INCHI: NA</p>
            <p>SMILES: NA</p>
          </html>
        </notes>
      </species>
      <species id="M_bCPD_11281_m10" name="CPD-11281" compartment="m10" charge="-2">
        <notes>
          <html xmlns="http://www.w3.org/1999/xhtml">
            <p>FORMULA: C10H15N3O6S2</p>
            <p>INCHI: InChI=1S/C10H17N3O6S2/c11-5(10(18)19)1-2-7(14)13-6(4-21-20)9(17)12-3-8(15)16/h5-6,20H,1-4,11H2,(H,12,17)(H,13,14)(H,15,16)(H,18,19)/p-1/t5-,6-/m0/s1</p>
            <p>SMILES: C(SS)C(C(NCC([O-])=O)=O)NC(=O)CCC([N+])C([O-])=O</p>
          </html>
        </notes>
      </species>
      <species id="M_CTP_p6" name="CTP" compartment="p6" charge="-4">
        <notes>
          <html xmlns="http://www.w3.org/1999/xhtml">
            <p>FORMULA: C9H12N3O14P3</p>
            <p>INCHI: InChI=1/C9H16N3O14P3/c10-5-1-2-12(9(15)11-5)8-7(14)6(13)4(24-8)3-23-28(19,20)26-29(21,22)25-27(16,17)18/h1-2,4,6-8,13-14H,3H2,(H,19,20)(H,21,22)(H2,10,11,15)(H2,16,17,18)/p-4/t4-,6-,7-,8-/m1/s1/fC9H12N3O14P3/h10H2/q-4</p>
            <p>SMILES: C(OP(=O)([O-])OP(=O)([O-])OP(=O)([O-])[O-])C1(OC(C(O)C(O)1)N2(C=CC(N)=NC(=O)2))</p>
          </html>
        </notes>
      </species>
      <species id="M_CTP_p7" name="CTP" compartment="p7" charge="-4">
        <notes>
          <html xmlns="http://www.w3.org/1999/xhtml">
            <p>FORMULA: C9H12N3O14P3</p>
            <p>INCHI: InChI=1/C9H16N3O14P3/c10-5-1-2-12(9(15)11-5)8-7(14)6(13)4(24-8)3-23-28(19,20)26-29(21,22)25-27(16,17)18/h1-2,4,6-8,13-14H,3H2,(H,19,20)(H,21,22)(H2,10,11,15)(H2,16,17,18)/p-4/t4-,6-,7-,8-/m1/s1/fC9H12N3O14P3/h10H2/q-4</p>
            <p>SMILES: C(OP(=O)([O-])OP(=O)([O-])OP(=O)([O-])[O-])C1(OC(C(O)C(O)1)N2(C=CC(N)=NC(=O)2))</p>
          </html>
        </notes>
      </species>
      <species id="M_CTP_p8" name="CTP" compartment="p8" charge="-4">
        <notes>
          <html xmlns="http://www.w3.org/1999/xhtml">
            <p>FORMULA: C9H12N3O14P3</p>
            <p>INCHI: InChI=1/C9H16N3O14P3/c10-5-1-2-12(9(15)11-5)8-7(14)6(13)4(24-8)3-23-28(19,20)26-29(21,22)25-27(16,17)18/h1-2,4,6-8,13-14H,3H2,(H,19,20)(H,21,22)(H2,10,11,15)(H2,16,17,18)/p-4/t4-,6-,7-,8-/m1/s1/fC9H12N3O14P3/h10H2/q-4</p>
            <p>SMILES: C(OP(=O)([O-])OP(=O)([O-])OP(=O)([O-])[O-])C1(OC(C(O)C(O)1)N2(C=CC(N)=NC(=O)2))</p>
          </html>
        </notes>
      </species>
      <species id="M_CTP_p9" name="CTP" compartment="p9" charge="-4">
        <notes>
          <html xmlns="http://www.w3.org/1999/xhtml">
            <p>FORMULA: C9H12N3O14P3</p>
            <p>INCHI: InChI=1/C9H16N3O14P3/c10-5-1-2-12(9(15)11-5)8-7(14)6(13)4(24-8)3-23-28(19,20)26-29(21,22)25-27(16,17)18/h1-2,4,6-8,13-14H,3H2,(H,19,20)(H,21,22)(H2,10,11,15)(H2,16,17,18)/p-4/t4-,6-,7-,8-/m1/s1/fC9H12N3O14P3/h10H2/q-4</p>
            <p>SMILES: C(OP(=O)([O-])OP(=O)([O-])OP(=O)([O-])[O-])C1(OC(C(O)C(O)1)N2(C=CC(N)=NC(=O)2))</p>
          </html>
        </notes>
      </species>
      <species id="M_aCIT_v8" name="aCIT[v]" compartment="v8" charge="-2">
        <notes>
          <html xmlns="http://www.w3.org/1999/xhtml">
            <p>FORMULA: C6H6O7</p>
            <p>INCHI: NA</p>
            <p>SMILES: NA</p>
          </html>
        </notes>
      </species>
      <species id="M_METHYLENE_THF_m10" name="METHYLENE-THF" compartment="m10" charge="-2">
        <notes>
          <html xmlns="http://www.w3.org/1999/xhtml">
            <p>FORMULA: C20H23N7O6</p>
            <p>INCHI: InChI=1/C20H23N7O6/c21-20-24-16-15(18(31)25-20)27-9-26(8-12(27)7-22-16)11-3-1-10(2-4-11)17(30)23-13(19(32)33)5-6-14(28)29/h1-4,12-13H,5-9H2,(H,23,30)(H,28,29)(H,32,33)(H4,21,22,24,25,31)/t12-,13+/m1/s1/f/h22-24,28,32H,21H2</p>
            <p>SMILES: C2(C1(CNC4(=C(N1CN2C3(C=CC(C(=O)NC(C(=O)O)CCC(O)=O)=CC=3))C(N=C(N)N4)=O)))</p>
          </html>
        </notes>
      </species>
      <species id="M_aCIT_v9" name="aCIT[v]" compartment="v9" charge="-2">
        <notes>
          <html xmlns="http://www.w3.org/1999/xhtml">
            <p>FORMULA: C6H6O7</p>
            <p>INCHI: NA</p>
            <p>SMILES: NA</p>
          </html>
        </notes>
      </species>
      <species id="M_aCIT_v6" name="aCIT[v]" compartment="v6" charge="-2">
        <notes>
          <html xmlns="http://www.w3.org/1999/xhtml">
            <p>FORMULA: C6H6O7</p>
            <p>INCHI: NA</p>
            <p>SMILES: NA</p>
          </html>
        </notes>
      </species>
      <species id="M_aCIT_v7" name="aCIT[v]" compartment="v7" charge="-2">
        <notes>
          <html xmlns="http://www.w3.org/1999/xhtml">
            <p>FORMULA: C6H6O7</p>
            <p>INCHI: NA</p>
            <p>SMILES: NA</p>
          </html>
        </notes>
      </species>
      <species id="M_sTYR_b4" name="sTYR[b]" compartment="b4" charge="0">
        <notes>
          <html xmlns="http://www.w3.org/1999/xhtml">
            <p>FORMULA: C9H11N1O3</p>
            <p>INCHI: InChI=1/C9H11NO3/c10-8(9(12)13)5-6-1-3-7(11)4-2-6/h1-4,8,11H,5,10H2,(H,12,13)/t8-/m1/s1/f/h10H</p>
            <p>SMILES: C(C(CC1(C=CC(O)=CC=1))[N+])([O-])=O</p>
          </html>
        </notes>
      </species>
      <species id="M_sTYR_b3" name="sTYR[b]" compartment="b3" charge="0">
        <notes>
          <html xmlns="http://www.w3.org/1999/xhtml">
            <p>FORMULA: C9H11N1O3</p>
            <p>INCHI: InChI=1/C9H11NO3/c10-8(9(12)13)5-6-1-3-7(11)4-2-6/h1-4,8,11H,5,10H2,(H,12,13)/t8-/m1/s1/f/h10H</p>
            <p>SMILES: C(C(CC1(C=CC(O)=CC=1))[N+])([O-])=O</p>
          </html>
        </notes>
      </species>
      <species id="M_sTYR_b6" name="sTYR[b]" compartment="b6" charge="0">
        <notes>
          <html xmlns="http://www.w3.org/1999/xhtml">
            <p>FORMULA: C9H11N1O3</p>
            <p>INCHI: InChI=1/C9H11NO3/c10-8(9(12)13)5-6-1-3-7(11)4-2-6/h1-4,8,11H,5,10H2,(H,12,13)/t8-/m1/s1/f/h10H</p>
            <p>SMILES: C(C(CC1(C=CC(O)=CC=1))[N+])([O-])=O</p>
          </html>
        </notes>
      </species>
      <species id="M_sTYR_b5" name="sTYR[b]" compartment="b5" charge="0">
        <notes>
          <html xmlns="http://www.w3.org/1999/xhtml">
            <p>FORMULA: C9H11N1O3</p>
            <p>INCHI: InChI=1/C9H11NO3/c10-8(9(12)13)5-6-1-3-7(11)4-2-6/h1-4,8,11H,5,10H2,(H,12,13)/t8-/m1/s1/f/h10H</p>
            <p>SMILES: C(C(CC1(C=CC(O)=CC=1))[N+])([O-])=O</p>
          </html>
        </notes>
      </species>
      <species id="M_sTYR_b2" name="sTYR[b]" compartment="b2" charge="0">
        <notes>
          <html xmlns="http://www.w3.org/1999/xhtml">
            <p>FORMULA: C9H11N1O3</p>
            <p>INCHI: InChI=1/C9H11NO3/c10-8(9(12)13)5-6-1-3-7(11)4-2-6/h1-4,8,11H,5,10H2,(H,12,13)/t8-/m1/s1/f/h10H</p>
            <p>SMILES: C(C(CC1(C=CC(O)=CC=1))[N+])([O-])=O</p>
          </html>
        </notes>
      </species>
      <species id="M_sTYR_b1" name="sTYR[b]" compartment="b1" charge="0">
        <notes>
          <html xmlns="http://www.w3.org/1999/xhtml">
            <p>FORMULA: C9H11N1O3</p>
            <p>INCHI: InChI=1/C9H11NO3/c10-8(9(12)13)5-6-1-3-7(11)4-2-6/h1-4,8,11H,5,10H2,(H,12,13)/t8-/m1/s1/f/h10H</p>
            <p>SMILES: C(C(CC1(C=CC(O)=CC=1))[N+])([O-])=O</p>
          </html>
        </notes>
      </species>
      <species id="M_sTYR_b8" name="sTYR[b]" compartment="b8" charge="0">
        <notes>
          <html xmlns="http://www.w3.org/1999/xhtml">
            <p>FORMULA: C9H11N1O3</p>
            <p>INCHI: InChI=1/C9H11NO3/c10-8(9(12)13)5-6-1-3-7(11)4-2-6/h1-4,8,11H,5,10H2,(H,12,13)/t8-/m1/s1/f/h10H</p>
            <p>SMILES: C(C(CC1(C=CC(O)=CC=1))[N+])([O-])=O</p>
          </html>
        </notes>
      </species>
      <species id="M_sTYR_b7" name="sTYR[b]" compartment="b7" charge="0">
        <notes>
          <html xmlns="http://www.w3.org/1999/xhtml">
            <p>FORMULA: C9H11N1O3</p>
            <p>INCHI: InChI=1/C9H11NO3/c10-8(9(12)13)5-6-1-3-7(11)4-2-6/h1-4,8,11H,5,10H2,(H,12,13)/t8-/m1/s1/f/h10H</p>
            <p>SMILES: C(C(CC1(C=CC(O)=CC=1))[N+])([O-])=O</p>
          </html>
        </notes>
      </species>
      <species id="M_sTYR_b9" name="sTYR[b]" compartment="b9" charge="0">
        <notes>
          <html xmlns="http://www.w3.org/1999/xhtml">
            <p>FORMULA: C9H11N1O3</p>
            <p>INCHI: InChI=1/C9H11NO3/c10-8(9(12)13)5-6-1-3-7(11)4-2-6/h1-4,8,11H,5,10H2,(H,12,13)/t8-/m1/s1/f/h10H</p>
            <p>SMILES: C(C(CC1(C=CC(O)=CC=1))[N+])([O-])=O</p>
          </html>
        </notes>
      </species>
      <species id="M_GDP_m10" name="GDP" compartment="m10" charge="-3">
        <notes>
          <html xmlns="http://www.w3.org/1999/xhtml">
            <p>FORMULA: C10H12N5O11P2</p>
            <p>INCHI: InChI=1/C10H15N5O11P2/c11-10-13-7-4(8(18)14-10)12-2-15(7)9-6(17)5(16)3(25-9)1-24-28(22,23)26-27(19,20)21/h2-3,5-6,9,16-17H,1H2,(H,22,23)(H2,19,20,21)(H3,11,13,14,18)/p-3/t3-,5-,6-,9-/m1/s1/fC10H12N5O11P2/h14H,11H2/q-3</p>
            <p>SMILES: C2(=NC1(C(=O)NC(N)=NC=1N2C3(OC(COP(=O)([O-])OP(=O)([O-])[O-])C(O)C(O)3)))</p>
          </html>
        </notes>
      </species>
      <species id="M_aCIT_v1" name="aCIT[v]" compartment="v1" charge="-2">
        <notes>
          <html xmlns="http://www.w3.org/1999/xhtml">
            <p>FORMULA: C6H6O7</p>
            <p>INCHI: NA</p>
            <p>SMILES: NA</p>
          </html>
        </notes>
      </species>
      <species id="M_CHLOROPHYLLIDE_A_p10" name="CHLOROPHYLLIDE-A" compartment="p10" charge="0">
        <notes>
          <html xmlns="http://www.w3.org/1999/xhtml">
            <p>FORMULA: C35H34N4O5MG1</p>
            <p>INCHI: NA</p>
            <p>SMILES: CCC6(C2(C=C8(C(C)=C1(C7(=C(C(C(=O)OC)C(=O)1)C9(C(CCC(=O)O)C(C)C4(N([Mg]3(N=2C(=CC5(N3C(C=4)=C(C)C(C=C)=5))C(C)=6)(N78))=9)))))))</p>
          </html>
        </notes>
      </species>
      <species id="M_aCIT_v4" name="aCIT[v]" compartment="v4" charge="-2">
        <notes>
          <html xmlns="http://www.w3.org/1999/xhtml">
            <p>FORMULA: C6H6O7</p>
            <p>INCHI: NA</p>
            <p>SMILES: NA</p>
          </html>
        </notes>
      </species>
      <species id="M_aCIT_v5" name="aCIT[v]" compartment="v5" charge="-2">
        <notes>
          <html xmlns="http://www.w3.org/1999/xhtml">
            <p>FORMULA: C6H6O7</p>
            <p>INCHI: NA</p>
            <p>SMILES: NA</p>
          </html>
        </notes>
      </species>
      <species id="M_aCIT_v2" name="aCIT[v]" compartment="v2" charge="-2">
        <notes>
          <html xmlns="http://www.w3.org/1999/xhtml">
            <p>FORMULA: C6H6O7</p>
            <p>INCHI: NA</p>
            <p>SMILES: NA</p>
          </html>
        </notes>
      </species>
      <species id="M_aCIT_v3" name="aCIT[v]" compartment="v3" charge="-2">
        <notes>
          <html xmlns="http://www.w3.org/1999/xhtml">
            <p>FORMULA: C6H6O7</p>
            <p>INCHI: NA</p>
            <p>SMILES: NA</p>
          </html>
        </notes>
      </species>
      <species id="M_NADH_p10" name="NADH" compartment="p10" charge="-2">
        <notes>
          <html xmlns="http://www.w3.org/1999/xhtml">
            <p>FORMULA: C21H27N7O14P2</p>
            <p>INCHI: InChI=1/C21H29N7O14P2/c22-17-12-19(25-7-24-17)28(8-26-12)21-16(32)14(30)11(41-21)6-39-44(36,37)42-43(34,35)38-5-10-13(29)15(31)20(40-10)27-3-1-2-9(4-27)18(23)33/h1,3-4,7-8,10-11,13-16,20-21,29-32H,2,5-6H2,(H2,23,33)(H,34,35)(H,36,37)(H2,22,24,25)/p-2/fC21H27N7O14P2/h22-23H2/q-2</p>
            <p>SMILES: C(OP(=O)([O-])OP(=O)(OCC1(C(O)C(O)C(O1)N3(C2(C(=C(N)N=CN=2)N=C3))))[O-])C4(C(O)C(C(O4)N5(C=C(C(N)=O)CC=C5))O)</p>
          </html>
        </notes>
      </species>
      <species id="M_aGDP_p10" name="aGDP[p]" compartment="p10" charge="-2">
        <notes>
          <html xmlns="http://www.w3.org/1999/xhtml">
            <p>FORMULA: C10H13N5O11P2</p>
            <p>INCHI: NA</p>
            <p>SMILES: NA</p>
          </html>
        </notes>
      </species>
      <species id="M_ADENOSINE_c10" name="ADENOSINE" compartment="c10" charge="0">
        <notes>
          <html xmlns="http://www.w3.org/1999/xhtml">
            <p>FORMULA: C10H13N5O4</p>
            <p>INCHI: InChI=1/C10H13N5O4/c11-8-5-9(13-2-12-8)15(3-14-5)10-7(18)6(17)4(1-16)19-10/h2-4,6-7,10,16-18H,1H2,(H2,11,12,13)/t4-,6-,7-,10-/m1/s1/f/h11H2</p>
            <p>SMILES: C3(=NC1(=C(N=CN1C2(C(O)C(O)C(CO)O2))C(N)=N3))</p>
          </html>
        </notes>
      </species>
      <species id="M_PYRUVATE_p3" name="PYRUVATE" compartment="p3" charge="-1">
        <notes>
          <html xmlns="http://www.w3.org/1999/xhtml">
            <p>FORMULA: C3H3O3</p>
            <p>INCHI: InChI=1/C3H4O3/c1-2(4)3(5)6/h1H3,(H,5,6)/p-1/fC3H3O3/q-1</p>
            <p>SMILES: CC(=O)C(=O)[O-]</p>
          </html>
        </notes>
      </species>
      <species id="M_PYRUVATE_p4" name="PYRUVATE" compartment="p4" charge="-1">
        <notes>
          <html xmlns="http://www.w3.org/1999/xhtml">
            <p>FORMULA: C3H3O3</p>
            <p>INCHI: InChI=1/C3H4O3/c1-2(4)3(5)6/h1H3,(H,5,6)/p-1/fC3H3O3/q-1</p>
            <p>SMILES: CC(=O)C(=O)[O-]</p>
          </html>
        </notes>
      </species>
      <species id="M_PYRUVATE_p5" name="PYRUVATE" compartment="p5" charge="-1">
        <notes>
          <html xmlns="http://www.w3.org/1999/xhtml">
            <p>FORMULA: C3H3O3</p>
            <p>INCHI: InChI=1/C3H4O3/c1-2(4)3(5)6/h1H3,(H,5,6)/p-1/fC3H3O3/q-1</p>
            <p>SMILES: CC(=O)C(=O)[O-]</p>
          </html>
        </notes>
      </species>
      <species id="M_sTRP_b10" name="sTRP[b]" compartment="b10" charge="0">
        <notes>
          <html xmlns="http://www.w3.org/1999/xhtml">
            <p>FORMULA: C11H12N2O2</p>
            <p>INCHI: InChI=1/C11H12N2O2/c12-9(11(14)15)5-7-6-13-10-4-2-1-3-8(7)10/h1-4,6,9,13H,5,12H2,(H,14,15)/t9-/m0/s1/f/h12H</p>
            <p>SMILES: C1(NC2(C(C(CC(C([O-])=O)[N+])=1)=CC=CC=2))</p>
          </html>
        </notes>
      </species>
      <species id="M_PYRUVATE_p6" name="PYRUVATE" compartment="p6" charge="-1">
        <notes>
          <html xmlns="http://www.w3.org/1999/xhtml">
            <p>FORMULA: C3H3O3</p>
            <p>INCHI: InChI=1/C3H4O3/c1-2(4)3(5)6/h1H3,(H,5,6)/p-1/fC3H3O3/q-1</p>
            <p>SMILES: CC(=O)C(=O)[O-]</p>
          </html>
        </notes>
      </species>
      <species id="M_HOMOGENTISATE_c9" name="HOMOGENTISATE" compartment="c9" charge="-1">
        <notes>
          <html xmlns="http://www.w3.org/1999/xhtml">
            <p>FORMULA: C8H7O4</p>
            <p>INCHI: InChI=1/C8H8O4/c9-6-1-2-7(10)5(3-6)4-8(11)12/h1-3,9-10H,4H2,(H,11,12)/p-1/fC8H7O4/q-1</p>
            <p>SMILES: C1(C=C(C(=CC=1)O)CC([O-])=O)O</p>
          </html>
        </notes>
      </species>
      <species id="M_PYRUVATE_p7" name="PYRUVATE" compartment="p7" charge="-1">
        <notes>
          <html xmlns="http://www.w3.org/1999/xhtml">
            <p>FORMULA: C3H3O3</p>
            <p>INCHI: InChI=1/C3H4O3/c1-2(4)3(5)6/h1H3,(H,5,6)/p-1/fC3H3O3/q-1</p>
            <p>SMILES: CC(=O)C(=O)[O-]</p>
          </html>
        </notes>
      </species>
      <species id="M_HOMOGENTISATE_c8" name="HOMOGENTISATE" compartment="c8" charge="-1">
        <notes>
          <html xmlns="http://www.w3.org/1999/xhtml">
            <p>FORMULA: C8H7O4</p>
            <p>INCHI: InChI=1/C8H8O4/c9-6-1-2-7(10)5(3-6)4-8(11)12/h1-3,9-10H,4H2,(H,11,12)/p-1/fC8H7O4/q-1</p>
            <p>SMILES: C1(C=C(C(=CC=1)O)CC([O-])=O)O</p>
          </html>
        </notes>
      </species>
      <species id="M_PYRUVATE_p8" name="PYRUVATE" compartment="p8" charge="-1">
        <notes>
          <html xmlns="http://www.w3.org/1999/xhtml">
            <p>FORMULA: C3H3O3</p>
            <p>INCHI: InChI=1/C3H4O3/c1-2(4)3(5)6/h1H3,(H,5,6)/p-1/fC3H3O3/q-1</p>
            <p>SMILES: CC(=O)C(=O)[O-]</p>
          </html>
        </notes>
      </species>
      <species id="M_HOMOGENTISATE_c7" name="HOMOGENTISATE" compartment="c7" charge="-1">
        <notes>
          <html xmlns="http://www.w3.org/1999/xhtml">
            <p>FORMULA: C8H7O4</p>
            <p>INCHI: InChI=1/C8H8O4/c9-6-1-2-7(10)5(3-6)4-8(11)12/h1-3,9-10H,4H2,(H,11,12)/p-1/fC8H7O4/q-1</p>
            <p>SMILES: C1(C=C(C(=CC=1)O)CC([O-])=O)O</p>
          </html>
        </notes>
      </species>
      <species id="M_PYRUVATE_p9" name="PYRUVATE" compartment="p9" charge="-1">
        <notes>
          <html xmlns="http://www.w3.org/1999/xhtml">
            <p>FORMULA: C3H3O3</p>
            <p>INCHI: InChI=1/C3H4O3/c1-2(4)3(5)6/h1H3,(H,5,6)/p-1/fC3H3O3/q-1</p>
            <p>SMILES: CC(=O)C(=O)[O-]</p>
          </html>
        </notes>
      </species>
      <species id="M_HOMOGENTISATE_c6" name="HOMOGENTISATE" compartment="c6" charge="-1">
        <notes>
          <html xmlns="http://www.w3.org/1999/xhtml">
            <p>FORMULA: C8H7O4</p>
            <p>INCHI: InChI=1/C8H8O4/c9-6-1-2-7(10)5(3-6)4-8(11)12/h1-3,9-10H,4H2,(H,11,12)/p-1/fC8H7O4/q-1</p>
            <p>SMILES: C1(C=C(C(=CC=1)O)CC([O-])=O)O</p>
          </html>
        </notes>
      </species>
      <species id="M_HOMOGENTISATE_c5" name="HOMOGENTISATE" compartment="c5" charge="-1">
        <notes>
          <html xmlns="http://www.w3.org/1999/xhtml">
            <p>FORMULA: C8H7O4</p>
            <p>INCHI: InChI=1/C8H8O4/c9-6-1-2-7(10)5(3-6)4-8(11)12/h1-3,9-10H,4H2,(H,11,12)/p-1/fC8H7O4/q-1</p>
            <p>SMILES: C1(C=C(C(=CC=1)O)CC([O-])=O)O</p>
          </html>
        </notes>
      </species>
      <species id="M_HOMOGENTISATE_c4" name="HOMOGENTISATE" compartment="c4" charge="-1">
        <notes>
          <html xmlns="http://www.w3.org/1999/xhtml">
            <p>FORMULA: C8H7O4</p>
            <p>INCHI: InChI=1/C8H8O4/c9-6-1-2-7(10)5(3-6)4-8(11)12/h1-3,9-10H,4H2,(H,11,12)/p-1/fC8H7O4/q-1</p>
            <p>SMILES: C1(C=C(C(=CC=1)O)CC([O-])=O)O</p>
          </html>
        </notes>
      </species>
      <species id="M_HOMOGENTISATE_c3" name="HOMOGENTISATE" compartment="c3" charge="-1">
        <notes>
          <html xmlns="http://www.w3.org/1999/xhtml">
            <p>FORMULA: C8H7O4</p>
            <p>INCHI: InChI=1/C8H8O4/c9-6-1-2-7(10)5(3-6)4-8(11)12/h1-3,9-10H,4H2,(H,11,12)/p-1/fC8H7O4/q-1</p>
            <p>SMILES: C1(C=C(C(=CC=1)O)CC([O-])=O)O</p>
          </html>
        </notes>
      </species>
      <species id="M_HOMOGENTISATE_c2" name="HOMOGENTISATE" compartment="c2" charge="-1">
        <notes>
          <html xmlns="http://www.w3.org/1999/xhtml">
            <p>FORMULA: C8H7O4</p>
            <p>INCHI: InChI=1/C8H8O4/c9-6-1-2-7(10)5(3-6)4-8(11)12/h1-3,9-10H,4H2,(H,11,12)/p-1/fC8H7O4/q-1</p>
            <p>SMILES: C1(C=C(C(=CC=1)O)CC([O-])=O)O</p>
          </html>
        </notes>
      </species>
      <species id="M_HOMOGENTISATE_c1" name="HOMOGENTISATE" compartment="c1" charge="-1">
        <notes>
          <html xmlns="http://www.w3.org/1999/xhtml">
            <p>FORMULA: C8H7O4</p>
            <p>INCHI: InChI=1/C8H8O4/c9-6-1-2-7(10)5(3-6)4-8(11)12/h1-3,9-10H,4H2,(H,11,12)/p-1/fC8H7O4/q-1</p>
            <p>SMILES: C1(C=C(C(=CC=1)O)CC([O-])=O)O</p>
          </html>
        </notes>
      </species>
      <species id="M_PYRUVATE_p1" name="PYRUVATE" compartment="p1" charge="-1">
        <notes>
          <html xmlns="http://www.w3.org/1999/xhtml">
            <p>FORMULA: C3H3O3</p>
            <p>INCHI: InChI=1/C3H4O3/c1-2(4)3(5)6/h1H3,(H,5,6)/p-1/fC3H3O3/q-1</p>
            <p>SMILES: CC(=O)C(=O)[O-]</p>
          </html>
        </notes>
      </species>
      <species id="M_PYRUVATE_p2" name="PYRUVATE" compartment="p2" charge="-1">
        <notes>
          <html xmlns="http://www.w3.org/1999/xhtml">
            <p>FORMULA: C3H3O3</p>
            <p>INCHI: InChI=1/C3H4O3/c1-2(4)3(5)6/h1H3,(H,5,6)/p-1/fC3H3O3/q-1</p>
            <p>SMILES: CC(=O)C(=O)[O-]</p>
          </html>
        </notes>
      </species>
      <species id="M_FUM_p9" name="FUM" compartment="p9" charge="-2">
        <notes>
          <html xmlns="http://www.w3.org/1999/xhtml">
            <p>FORMULA: C4H2O4</p>
            <p>INCHI: InChI=1/C4H4O4/c5-3(6)1-2-4(7)8/h1-2H,(H,5,6)(H,7,8)/p-2/b2-1+/fC4H2O4/q-2</p>
            <p>SMILES: C([O-])(C=CC(=O)[O-])=O</p>
          </html>
        </notes>
      </species>
      <species id="M_FUM_p8" name="FUM" compartment="p8" charge="-2">
        <notes>
          <html xmlns="http://www.w3.org/1999/xhtml">
            <p>FORMULA: C4H2O4</p>
            <p>INCHI: InChI=1/C4H4O4/c5-3(6)1-2-4(7)8/h1-2H,(H,5,6)(H,7,8)/p-2/b2-1+/fC4H2O4/q-2</p>
            <p>SMILES: C([O-])(C=CC(=O)[O-])=O</p>
          </html>
        </notes>
      </species>
      <species id="M_FUM_p7" name="FUM" compartment="p7" charge="-2">
        <notes>
          <html xmlns="http://www.w3.org/1999/xhtml">
            <p>FORMULA: C4H2O4</p>
            <p>INCHI: InChI=1/C4H4O4/c5-3(6)1-2-4(7)8/h1-2H,(H,5,6)(H,7,8)/p-2/b2-1+/fC4H2O4/q-2</p>
            <p>SMILES: C([O-])(C=CC(=O)[O-])=O</p>
          </html>
        </notes>
      </species>
      <species id="M_FUM_p6" name="FUM" compartment="p6" charge="-2">
        <notes>
          <html xmlns="http://www.w3.org/1999/xhtml">
            <p>FORMULA: C4H2O4</p>
            <p>INCHI: InChI=1/C4H4O4/c5-3(6)1-2-4(7)8/h1-2H,(H,5,6)(H,7,8)/p-2/b2-1+/fC4H2O4/q-2</p>
            <p>SMILES: C([O-])(C=CC(=O)[O-])=O</p>
          </html>
        </notes>
      </species>
      <species id="M_FUM_p5" name="FUM" compartment="p5" charge="-2">
        <notes>
          <html xmlns="http://www.w3.org/1999/xhtml">
            <p>FORMULA: C4H2O4</p>
            <p>INCHI: InChI=1/C4H4O4/c5-3(6)1-2-4(7)8/h1-2H,(H,5,6)(H,7,8)/p-2/b2-1+/fC4H2O4/q-2</p>
            <p>SMILES: C([O-])(C=CC(=O)[O-])=O</p>
          </html>
        </notes>
      </species>
      <species id="M_FUM_p4" name="FUM" compartment="p4" charge="-2">
        <notes>
          <html xmlns="http://www.w3.org/1999/xhtml">
            <p>FORMULA: C4H2O4</p>
            <p>INCHI: InChI=1/C4H4O4/c5-3(6)1-2-4(7)8/h1-2H,(H,5,6)(H,7,8)/p-2/b2-1+/fC4H2O4/q-2</p>
            <p>SMILES: C([O-])(C=CC(=O)[O-])=O</p>
          </html>
        </notes>
      </species>
      <species id="M_FUM_p3" name="FUM" compartment="p3" charge="-2">
        <notes>
          <html xmlns="http://www.w3.org/1999/xhtml">
            <p>FORMULA: C4H2O4</p>
            <p>INCHI: InChI=1/C4H4O4/c5-3(6)1-2-4(7)8/h1-2H,(H,5,6)(H,7,8)/p-2/b2-1+/fC4H2O4/q-2</p>
            <p>SMILES: C([O-])(C=CC(=O)[O-])=O</p>
          </html>
        </notes>
      </species>
      <species id="M_FUM_p2" name="FUM" compartment="p2" charge="-2">
        <notes>
          <html xmlns="http://www.w3.org/1999/xhtml">
            <p>FORMULA: C4H2O4</p>
            <p>INCHI: InChI=1/C4H4O4/c5-3(6)1-2-4(7)8/h1-2H,(H,5,6)(H,7,8)/p-2/b2-1+/fC4H2O4/q-2</p>
            <p>SMILES: C([O-])(C=CC(=O)[O-])=O</p>
          </html>
        </notes>
      </species>
      <species id="M_FUM_p1" name="FUM" compartment="p1" charge="-2">
        <notes>
          <html xmlns="http://www.w3.org/1999/xhtml">
            <p>FORMULA: C4H2O4</p>
            <p>INCHI: InChI=1/C4H4O4/c5-3(6)1-2-4(7)8/h1-2H,(H,5,6)(H,7,8)/p-2/b2-1+/fC4H2O4/q-2</p>
            <p>SMILES: C([O-])(C=CC(=O)[O-])=O</p>
          </html>
        </notes>
      </species>
      <species id="M_SER_x10" name="SER" compartment="x10" charge="0">
        <notes>
          <html xmlns="http://www.w3.org/1999/xhtml">
            <p>FORMULA: C3H7N1O3</p>
            <p>INCHI: InChI=1/C3H7NO3/c4-2(1-5)3(6)7/h2,5H,1,4H2,(H,6,7)/t2-/m1/s1/f/h4H</p>
            <p>SMILES: C(=O)([O-])C([N+])CO</p>
          </html>
        </notes>
      </species>
      <species id="M_PRPP_p7" name="PRPP" compartment="p7" charge="-5">
        <notes>
          <html xmlns="http://www.w3.org/1999/xhtml">
            <p>FORMULA: C5H8O14P3</p>
            <p>INCHI: InChI=1/C5H13O14P3/c6-3-2(1-16-20(8,9)10)17-5(4(3)7)18-22(14,15)19-21(11,12)13/h2-7H,1H2,(H,14,15)(H2,8,9,10)(H2,11,12,13)/p-5/t2-,3-,4-,5-/m1/s1/fC5H8O14P3/q-5</p>
            <p>SMILES: C(OP(=O)([O-])[O-])C1(OC(OP(=O)([O-])OP(=O)([O-])[O-])C(O)C(O)1)</p>
          </html>
        </notes>
      </species>
      <species id="M_PRPP_p8" name="PRPP" compartment="p8" charge="-5">
        <notes>
          <html xmlns="http://www.w3.org/1999/xhtml">
            <p>FORMULA: C5H8O14P3</p>
            <p>INCHI: InChI=1/C5H13O14P3/c6-3-2(1-16-20(8,9)10)17-5(4(3)7)18-22(14,15)19-21(11,12)13/h2-7H,1H2,(H,14,15)(H2,8,9,10)(H2,11,12,13)/p-5/t2-,3-,4-,5-/m1/s1/fC5H8O14P3/q-5</p>
            <p>SMILES: C(OP(=O)([O-])[O-])C1(OC(OP(=O)([O-])OP(=O)([O-])[O-])C(O)C(O)1)</p>
          </html>
        </notes>
      </species>
      <species id="M_PRPP_p5" name="PRPP" compartment="p5" charge="-5">
        <notes>
          <html xmlns="http://www.w3.org/1999/xhtml">
            <p>FORMULA: C5H8O14P3</p>
            <p>INCHI: InChI=1/C5H13O14P3/c6-3-2(1-16-20(8,9)10)17-5(4(3)7)18-22(14,15)19-21(11,12)13/h2-7H,1H2,(H,14,15)(H2,8,9,10)(H2,11,12,13)/p-5/t2-,3-,4-,5-/m1/s1/fC5H8O14P3/q-5</p>
            <p>SMILES: C(OP(=O)([O-])[O-])C1(OC(OP(=O)([O-])OP(=O)([O-])[O-])C(O)C(O)1)</p>
          </html>
        </notes>
      </species>
      <species id="M_PRPP_p6" name="PRPP" compartment="p6" charge="-5">
        <notes>
          <html xmlns="http://www.w3.org/1999/xhtml">
            <p>FORMULA: C5H8O14P3</p>
            <p>INCHI: InChI=1/C5H13O14P3/c6-3-2(1-16-20(8,9)10)17-5(4(3)7)18-22(14,15)19-21(11,12)13/h2-7H,1H2,(H,14,15)(H2,8,9,10)(H2,11,12,13)/p-5/t2-,3-,4-,5-/m1/s1/fC5H8O14P3/q-5</p>
            <p>SMILES: C(OP(=O)([O-])[O-])C1(OC(OP(=O)([O-])OP(=O)([O-])[O-])C(O)C(O)1)</p>
          </html>
        </notes>
      </species>
      <species id="M_PRPP_p9" name="PRPP" compartment="p9" charge="-5">
        <notes>
          <html xmlns="http://www.w3.org/1999/xhtml">
            <p>FORMULA: C5H8O14P3</p>
            <p>INCHI: InChI=1/C5H13O14P3/c6-3-2(1-16-20(8,9)10)17-5(4(3)7)18-22(14,15)19-21(11,12)13/h2-7H,1H2,(H,14,15)(H2,8,9,10)(H2,11,12,13)/p-5/t2-,3-,4-,5-/m1/s1/fC5H8O14P3/q-5</p>
            <p>SMILES: C(OP(=O)([O-])[O-])C1(OC(OP(=O)([O-])OP(=O)([O-])[O-])C(O)C(O)1)</p>
          </html>
        </notes>
      </species>
      <species id="M_PLASTOQUINOL_1_p1" name="PLASTOQUINOL_1[p]" compartment="p1" charge="0">
        <notes>
          <html xmlns="http://www.w3.org/1999/xhtml">
            <p>FORMULA: C53H82O2</p>
            <p>INCHI: NA</p>
            <p>SMILES: NA</p>
          </html>
        </notes>
      </species>
      <species id="M_PLASTOQUINOL_1_p3" name="PLASTOQUINOL_1[p]" compartment="p3" charge="0">
        <notes>
          <html xmlns="http://www.w3.org/1999/xhtml">
            <p>FORMULA: C53H82O2</p>
            <p>INCHI: NA</p>
            <p>SMILES: NA</p>
          </html>
        </notes>
      </species>
      <species id="M_PLASTOQUINOL_1_p2" name="PLASTOQUINOL_1[p]" compartment="p2" charge="0">
        <notes>
          <html xmlns="http://www.w3.org/1999/xhtml">
            <p>FORMULA: C53H82O2</p>
            <p>INCHI: NA</p>
            <p>SMILES: NA</p>
          </html>
        </notes>
      </species>
      <species id="M_ASCORBATE_p10" name="ASCORBATE" compartment="p10" charge="-1">
        <notes>
          <html xmlns="http://www.w3.org/1999/xhtml">
            <p>FORMULA: C6H7O6</p>
            <p>INCHI: InChI=1/C6H7O6/c7-1-2(8)5-3(9)4(10)6(11)12-5/h2,7-8,10-11H,1H2/q-1/t2-/m0/s1</p>
            <p>SMILES: C(C([C-]1(OC(=C(C1=O)O)O))O)O</p>
          </html>
        </notes>
      </species>
      <species id="M_PLASTOQUINOL_1_p5" name="PLASTOQUINOL_1[p]" compartment="p5" charge="0">
        <notes>
          <html xmlns="http://www.w3.org/1999/xhtml">
            <p>FORMULA: C53H82O2</p>
            <p>INCHI: NA</p>
            <p>SMILES: NA</p>
          </html>
        </notes>
      </species>
      <species id="M_PLASTOQUINOL_1_p4" name="PLASTOQUINOL_1[p]" compartment="p4" charge="0">
        <notes>
          <html xmlns="http://www.w3.org/1999/xhtml">
            <p>FORMULA: C53H82O2</p>
            <p>INCHI: NA</p>
            <p>SMILES: NA</p>
          </html>
        </notes>
      </species>
      <species id="M_PLASTOQUINOL_1_p7" name="PLASTOQUINOL_1[p]" compartment="p7" charge="0">
        <notes>
          <html xmlns="http://www.w3.org/1999/xhtml">
            <p>FORMULA: C53H82O2</p>
            <p>INCHI: NA</p>
            <p>SMILES: NA</p>
          </html>
        </notes>
      </species>
      <species id="M_PLASTOQUINOL_1_p6" name="PLASTOQUINOL_1[p]" compartment="p6" charge="0">
        <notes>
          <html xmlns="http://www.w3.org/1999/xhtml">
            <p>FORMULA: C53H82O2</p>
            <p>INCHI: NA</p>
            <p>SMILES: NA</p>
          </html>
        </notes>
      </species>
      <species id="M_PLASTOQUINOL_1_p9" name="PLASTOQUINOL_1[p]" compartment="p9" charge="0">
        <notes>
          <html xmlns="http://www.w3.org/1999/xhtml">
            <p>FORMULA: C53H82O2</p>
            <p>INCHI: NA</p>
            <p>SMILES: NA</p>
          </html>
        </notes>
      </species>
      <species id="M_PLASTOQUINOL_1_p8" name="PLASTOQUINOL_1[p]" compartment="p8" charge="0">
        <notes>
          <html xmlns="http://www.w3.org/1999/xhtml">
            <p>FORMULA: C53H82O2</p>
            <p>INCHI: NA</p>
            <p>SMILES: NA</p>
          </html>
        </notes>
      </species>
      <species id="M_D_6_P_GLUCONO_DELTA_LACTONE_c1" name="D-6-P-GLUCONO-DELTA-LACTONE" compartment="c1" charge="-2">
        <notes>
          <html xmlns="http://www.w3.org/1999/xhtml">
            <p>FORMULA: C6H9O9P1</p>
            <p>INCHI: InChI=1/C6H11O9P/c7-3-2(1-14-16(11,12)13)15-6(10)5(9)4(3)8/h2-5,7-9H,1H2,(H2,11,12,13)/p-2/t2-,3+,4+,5+/m0/s1/fC6H9O9P/q-2</p>
            <p>SMILES: C(C1(OC(C(C(C1O)O)O)=O))OP([O-])([O-])=O</p>
          </html>
        </notes>
      </species>
      <species id="M_PRPP_p3" name="PRPP" compartment="p3" charge="-5">
        <notes>
          <html xmlns="http://www.w3.org/1999/xhtml">
            <p>FORMULA: C5H8O14P3</p>
            <p>INCHI: InChI=1/C5H13O14P3/c6-3-2(1-16-20(8,9)10)17-5(4(3)7)18-22(14,15)19-21(11,12)13/h2-7H,1H2,(H,14,15)(H2,8,9,10)(H2,11,12,13)/p-5/t2-,3-,4-,5-/m1/s1/fC5H8O14P3/q-5</p>
            <p>SMILES: C(OP(=O)([O-])[O-])C1(OC(OP(=O)([O-])OP(=O)([O-])[O-])C(O)C(O)1)</p>
          </html>
        </notes>
      </species>
      <species id="M_D_6_P_GLUCONO_DELTA_LACTONE_c3" name="D-6-P-GLUCONO-DELTA-LACTONE" compartment="c3" charge="-2">
        <notes>
          <html xmlns="http://www.w3.org/1999/xhtml">
            <p>FORMULA: C6H9O9P1</p>
            <p>INCHI: InChI=1/C6H11O9P/c7-3-2(1-14-16(11,12)13)15-6(10)5(9)4(3)8/h2-5,7-9H,1H2,(H2,11,12,13)/p-2/t2-,3+,4+,5+/m0/s1/fC6H9O9P/q-2</p>
            <p>SMILES: C(C1(OC(C(C(C1O)O)O)=O))OP([O-])([O-])=O</p>
          </html>
        </notes>
      </species>
      <species id="M_PRPP_p4" name="PRPP" compartment="p4" charge="-5">
        <notes>
          <html xmlns="http://www.w3.org/1999/xhtml">
            <p>FORMULA: C5H8O14P3</p>
            <p>INCHI: InChI=1/C5H13O14P3/c6-3-2(1-16-20(8,9)10)17-5(4(3)7)18-22(14,15)19-21(11,12)13/h2-7H,1H2,(H,14,15)(H2,8,9,10)(H2,11,12,13)/p-5/t2-,3-,4-,5-/m1/s1/fC5H8O14P3/q-5</p>
            <p>SMILES: C(OP(=O)([O-])[O-])C1(OC(OP(=O)([O-])OP(=O)([O-])[O-])C(O)C(O)1)</p>
          </html>
        </notes>
      </species>
      <species id="M_D_6_P_GLUCONO_DELTA_LACTONE_c2" name="D-6-P-GLUCONO-DELTA-LACTONE" compartment="c2" charge="-2">
        <notes>
          <html xmlns="http://www.w3.org/1999/xhtml">
            <p>FORMULA: C6H9O9P1</p>
            <p>INCHI: InChI=1/C6H11O9P/c7-3-2(1-14-16(11,12)13)15-6(10)5(9)4(3)8/h2-5,7-9H,1H2,(H2,11,12,13)/p-2/t2-,3+,4+,5+/m0/s1/fC6H9O9P/q-2</p>
            <p>SMILES: C(C1(OC(C(C(C1O)O)O)=O))OP([O-])([O-])=O</p>
          </html>
        </notes>
      </species>
      <species id="M_PRPP_p1" name="PRPP" compartment="p1" charge="-5">
        <notes>
          <html xmlns="http://www.w3.org/1999/xhtml">
            <p>FORMULA: C5H8O14P3</p>
            <p>INCHI: InChI=1/C5H13O14P3/c6-3-2(1-16-20(8,9)10)17-5(4(3)7)18-22(14,15)19-21(11,12)13/h2-7H,1H2,(H,14,15)(H2,8,9,10)(H2,11,12,13)/p-5/t2-,3-,4-,5-/m1/s1/fC5H8O14P3/q-5</p>
            <p>SMILES: C(OP(=O)([O-])[O-])C1(OC(OP(=O)([O-])OP(=O)([O-])[O-])C(O)C(O)1)</p>
          </html>
        </notes>
      </species>
      <species id="M_D_6_P_GLUCONO_DELTA_LACTONE_c5" name="D-6-P-GLUCONO-DELTA-LACTONE" compartment="c5" charge="-2">
        <notes>
          <html xmlns="http://www.w3.org/1999/xhtml">
            <p>FORMULA: C6H9O9P1</p>
            <p>INCHI: InChI=1/C6H11O9P/c7-3-2(1-14-16(11,12)13)15-6(10)5(9)4(3)8/h2-5,7-9H,1H2,(H2,11,12,13)/p-2/t2-,3+,4+,5+/m0/s1/fC6H9O9P/q-2</p>
            <p>SMILES: C(C1(OC(C(C(C1O)O)O)=O))OP([O-])([O-])=O</p>
          </html>
        </notes>
      </species>
      <species id="M_PRPP_p2" name="PRPP" compartment="p2" charge="-5">
        <notes>
          <html xmlns="http://www.w3.org/1999/xhtml">
            <p>FORMULA: C5H8O14P3</p>
            <p>INCHI: InChI=1/C5H13O14P3/c6-3-2(1-16-20(8,9)10)17-5(4(3)7)18-22(14,15)19-21(11,12)13/h2-7H,1H2,(H,14,15)(H2,8,9,10)(H2,11,12,13)/p-5/t2-,3-,4-,5-/m1/s1/fC5H8O14P3/q-5</p>
            <p>SMILES: C(OP(=O)([O-])[O-])C1(OC(OP(=O)([O-])OP(=O)([O-])[O-])C(O)C(O)1)</p>
          </html>
        </notes>
      </species>
      <species id="M_D_6_P_GLUCONO_DELTA_LACTONE_c4" name="D-6-P-GLUCONO-DELTA-LACTONE" compartment="c4" charge="-2">
        <notes>
          <html xmlns="http://www.w3.org/1999/xhtml">
            <p>FORMULA: C6H9O9P1</p>
            <p>INCHI: InChI=1/C6H11O9P/c7-3-2(1-14-16(11,12)13)15-6(10)5(9)4(3)8/h2-5,7-9H,1H2,(H2,11,12,13)/p-2/t2-,3+,4+,5+/m0/s1/fC6H9O9P/q-2</p>
            <p>SMILES: C(C1(OC(C(C(C1O)O)O)=O))OP([O-])([O-])=O</p>
          </html>
        </notes>
      </species>
      <species id="M_AMMONIUM_e10" name="AMMONIUM" compartment="e10" charge="1">
        <notes>
          <html xmlns="http://www.w3.org/1999/xhtml">
            <p>FORMULA: H4N1</p>
            <p>INCHI: InChI=1/H3N/h1H3/p+1</p>
            <p>SMILES: [NH4+]</p>
          </html>
        </notes>
      </species>
      <species id="M_aP_HYDROXY_PHENYLPYRUVATE_c10" name="P-HYDROXY-PHENYLPYRUVATE" compartment="c10" charge="-1">
        <notes>
          <html xmlns="http://www.w3.org/1999/xhtml">
            <p>FORMULA: C9H7O4</p>
            <p>INCHI: InChI=1S/C9H8O4/c10-7-3-1-6(2-4-7)5-8(11)9(12)13/h1-4,10H,5H2,(H,12,13)/p-1</p>
            <p>SMILES: C1(C(CC(C([O-])=O)=O)=CC=C(C=1)O)</p>
          </html>
        </notes>
      </species>
      <species id="M_D_6_P_GLUCONO_DELTA_LACTONE_c7" name="D-6-P-GLUCONO-DELTA-LACTONE" compartment="c7" charge="-2">
        <notes>
          <html xmlns="http://www.w3.org/1999/xhtml">
            <p>FORMULA: C6H9O9P1</p>
            <p>INCHI: InChI=1/C6H11O9P/c7-3-2(1-14-16(11,12)13)15-6(10)5(9)4(3)8/h2-5,7-9H,1H2,(H2,11,12,13)/p-2/t2-,3+,4+,5+/m0/s1/fC6H9O9P/q-2</p>
            <p>SMILES: C(C1(OC(C(C(C1O)O)O)=O))OP([O-])([O-])=O</p>
          </html>
        </notes>
      </species>
      <species id="M_D_6_P_GLUCONO_DELTA_LACTONE_c6" name="D-6-P-GLUCONO-DELTA-LACTONE" compartment="c6" charge="-2">
        <notes>
          <html xmlns="http://www.w3.org/1999/xhtml">
            <p>FORMULA: C6H9O9P1</p>
            <p>INCHI: InChI=1/C6H11O9P/c7-3-2(1-14-16(11,12)13)15-6(10)5(9)4(3)8/h2-5,7-9H,1H2,(H2,11,12,13)/p-2/t2-,3+,4+,5+/m0/s1/fC6H9O9P/q-2</p>
            <p>SMILES: C(C1(OC(C(C(C1O)O)O)=O))OP([O-])([O-])=O</p>
          </html>
        </notes>
      </species>
      <species id="M_3_oxo_dodecanoyl_ACPs_p9" name="3_oxo_dodecanoyl_ACPs[p]" compartment="p9" charge="0">
        <notes>
          <html xmlns="http://www.w3.org/1999/xhtml">
            <p>FORMULA: C12H21O2X</p>
            <p>INCHI: NA</p>
            <p>SMILES: NA</p>
          </html>
        </notes>
      </species>
      <species id="M_D_6_P_GLUCONO_DELTA_LACTONE_c9" name="D-6-P-GLUCONO-DELTA-LACTONE" compartment="c9" charge="-2">
        <notes>
          <html xmlns="http://www.w3.org/1999/xhtml">
            <p>FORMULA: C6H9O9P1</p>
            <p>INCHI: InChI=1/C6H11O9P/c7-3-2(1-14-16(11,12)13)15-6(10)5(9)4(3)8/h2-5,7-9H,1H2,(H2,11,12,13)/p-2/t2-,3+,4+,5+/m0/s1/fC6H9O9P/q-2</p>
            <p>SMILES: C(C1(OC(C(C(C1O)O)O)=O))OP([O-])([O-])=O</p>
          </html>
        </notes>
      </species>
      <species id="M_3_oxo_dodecanoyl_ACPs_p8" name="3_oxo_dodecanoyl_ACPs[p]" compartment="p8" charge="0">
        <notes>
          <html xmlns="http://www.w3.org/1999/xhtml">
            <p>FORMULA: C12H21O2X</p>
            <p>INCHI: NA</p>
            <p>SMILES: NA</p>
          </html>
        </notes>
      </species>
      <species id="M_D_6_P_GLUCONO_DELTA_LACTONE_c8" name="D-6-P-GLUCONO-DELTA-LACTONE" compartment="c8" charge="-2">
        <notes>
          <html xmlns="http://www.w3.org/1999/xhtml">
            <p>FORMULA: C6H9O9P1</p>
            <p>INCHI: InChI=1/C6H11O9P/c7-3-2(1-14-16(11,12)13)15-6(10)5(9)4(3)8/h2-5,7-9H,1H2,(H2,11,12,13)/p-2/t2-,3+,4+,5+/m0/s1/fC6H9O9P/q-2</p>
            <p>SMILES: C(C1(OC(C(C(C1O)O)O)=O))OP([O-])([O-])=O</p>
          </html>
        </notes>
      </species>
      <species id="M_3_oxo_dodecanoyl_ACPs_p3" name="3_oxo_dodecanoyl_ACPs[p]" compartment="p3" charge="0">
        <notes>
          <html xmlns="http://www.w3.org/1999/xhtml">
            <p>FORMULA: C12H21O2X</p>
            <p>INCHI: NA</p>
            <p>SMILES: NA</p>
          </html>
        </notes>
      </species>
      <species id="M_Charged_ILE_tRNAs_c6" name="Charged_ILE_tRNAs[c]" compartment="c6" charge="0">
        <notes>
          <html xmlns="http://www.w3.org/1999/xhtml">
            <p>FORMULA: C6H13NO5PX</p>
            <p>INCHI: NA</p>
            <p>SMILES: NA</p>
          </html>
        </notes>
      </species>
      <species id="M_3_oxo_dodecanoyl_ACPs_p2" name="3_oxo_dodecanoyl_ACPs[p]" compartment="p2" charge="0">
        <notes>
          <html xmlns="http://www.w3.org/1999/xhtml">
            <p>FORMULA: C12H21O2X</p>
            <p>INCHI: NA</p>
            <p>SMILES: NA</p>
          </html>
        </notes>
      </species>
      <species id="M_Charged_ILE_tRNAs_c7" name="Charged_ILE_tRNAs[c]" compartment="c7" charge="0">
        <notes>
          <html xmlns="http://www.w3.org/1999/xhtml">
            <p>FORMULA: C6H13NO5PX</p>
            <p>INCHI: NA</p>
            <p>SMILES: NA</p>
          </html>
        </notes>
      </species>
      <species id="M_3_oxo_dodecanoyl_ACPs_p1" name="3_oxo_dodecanoyl_ACPs[p]" compartment="p1" charge="0">
        <notes>
          <html xmlns="http://www.w3.org/1999/xhtml">
            <p>FORMULA: C12H21O2X</p>
            <p>INCHI: NA</p>
            <p>SMILES: NA</p>
          </html>
        </notes>
      </species>
      <species id="M_Charged_ILE_tRNAs_c4" name="Charged_ILE_tRNAs[c]" compartment="c4" charge="0">
        <notes>
          <html xmlns="http://www.w3.org/1999/xhtml">
            <p>FORMULA: C6H13NO5PX</p>
            <p>INCHI: NA</p>
            <p>SMILES: NA</p>
          </html>
        </notes>
      </species>
      <species id="M_Charged_ILE_tRNAs_c5" name="Charged_ILE_tRNAs[c]" compartment="c5" charge="0">
        <notes>
          <html xmlns="http://www.w3.org/1999/xhtml">
            <p>FORMULA: C6H13NO5PX</p>
            <p>INCHI: NA</p>
            <p>SMILES: NA</p>
          </html>
        </notes>
      </species>
      <species id="M_3_oxo_dodecanoyl_ACPs_p7" name="3_oxo_dodecanoyl_ACPs[p]" compartment="p7" charge="0">
        <notes>
          <html xmlns="http://www.w3.org/1999/xhtml">
            <p>FORMULA: C12H21O2X</p>
            <p>INCHI: NA</p>
            <p>SMILES: NA</p>
          </html>
        </notes>
      </species>
      <species id="M_Charged_ILE_tRNAs_c2" name="Charged_ILE_tRNAs[c]" compartment="c2" charge="0">
        <notes>
          <html xmlns="http://www.w3.org/1999/xhtml">
            <p>FORMULA: C6H13NO5PX</p>
            <p>INCHI: NA</p>
            <p>SMILES: NA</p>
          </html>
        </notes>
      </species>
      <species id="M_3_oxo_dodecanoyl_ACPs_p6" name="3_oxo_dodecanoyl_ACPs[p]" compartment="p6" charge="0">
        <notes>
          <html xmlns="http://www.w3.org/1999/xhtml">
            <p>FORMULA: C12H21O2X</p>
            <p>INCHI: NA</p>
            <p>SMILES: NA</p>
          </html>
        </notes>
      </species>
      <species id="M_Charged_ILE_tRNAs_c3" name="Charged_ILE_tRNAs[c]" compartment="c3" charge="0">
        <notes>
          <html xmlns="http://www.w3.org/1999/xhtml">
            <p>FORMULA: C6H13NO5PX</p>
            <p>INCHI: NA</p>
            <p>SMILES: NA</p>
          </html>
        </notes>
      </species>
      <species id="M_3_oxo_dodecanoyl_ACPs_p5" name="3_oxo_dodecanoyl_ACPs[p]" compartment="p5" charge="0">
        <notes>
          <html xmlns="http://www.w3.org/1999/xhtml">
            <p>FORMULA: C12H21O2X</p>
            <p>INCHI: NA</p>
            <p>SMILES: NA</p>
          </html>
        </notes>
      </species>
      <species id="M_3_oxo_dodecanoyl_ACPs_p4" name="3_oxo_dodecanoyl_ACPs[p]" compartment="p4" charge="0">
        <notes>
          <html xmlns="http://www.w3.org/1999/xhtml">
            <p>FORMULA: C12H21O2X</p>
            <p>INCHI: NA</p>
            <p>SMILES: NA</p>
          </html>
        </notes>
      </species>
      <species id="M_Charged_ILE_tRNAs_c1" name="Charged_ILE_tRNAs[c]" compartment="c1" charge="0">
        <notes>
          <html xmlns="http://www.w3.org/1999/xhtml">
            <p>FORMULA: C6H13NO5PX</p>
            <p>INCHI: NA</p>
            <p>SMILES: NA</p>
          </html>
        </notes>
      </species>
      <species id="M_CARBON_DIOXIDE_c10" name="CARBON-DIOXIDE" compartment="c10" charge="0">
        <notes>
          <html xmlns="http://www.w3.org/1999/xhtml">
            <p>FORMULA: C1O2</p>
            <p>INCHI: InChI=1/CO2/c2-1-3</p>
            <p>SMILES: C(=O)=O</p>
          </html>
        </notes>
      </species>
      <species id="M_Charged_ILE_tRNAs_c8" name="Charged_ILE_tRNAs[c]" compartment="c8" charge="0">
        <notes>
          <html xmlns="http://www.w3.org/1999/xhtml">
            <p>FORMULA: C6H13NO5PX</p>
            <p>INCHI: NA</p>
            <p>SMILES: NA</p>
          </html>
        </notes>
      </species>
      <species id="M_Charged_ILE_tRNAs_c9" name="Charged_ILE_tRNAs[c]" compartment="c9" charge="0">
        <notes>
          <html xmlns="http://www.w3.org/1999/xhtml">
            <p>FORMULA: C6H13NO5PX</p>
            <p>INCHI: NA</p>
            <p>SMILES: NA</p>
          </html>
        </notes>
      </species>
      <species id="M_ISOBUTYRYL_COA_x9" name="ISOBUTYRYL-COA" compartment="x9" charge="-4">
        <notes>
          <html xmlns="http://www.w3.org/1999/xhtml">
            <p>FORMULA: C25H38N7O17P3S1</p>
            <p>INCHI: InChI=1/C25H42N7O17P3S/c1-13(2)24(37)53-8-7-27-15(33)5-6-28-22(36)19(35)25(3,4)10-46-52(43,44)49-51(41,42)45-9-14-18(48-50(38,39)40)17(34)23(47-14)32-12-31-16-20(26)29-11-30-21(16)32/h11-14,17-19,23,34-35H,5-10H2,1-4H3,(H,27,33)(H,28,36)(H,41,42)(H,43,44)(H2,26,29,30)(H2,38,39,40)/p-4/t14-,17-,18-,19?,23-/m1/s1/fC25H38N7O17P3S/h27-28H,26H2/q-4</p>
            <p>SMILES: C1(=NC(=C2(C(=N1)N(C=N2)C3(OC(C(C3O)OP([O-])([O-])=O)COP([O-])(=O)OP(OCC(C(C(=O)NCCC(NCCSC(C(C)C)=O)=O)O)(C)C)(=O)[O-])))N)</p>
          </html>
        </notes>
      </species>
      <species id="M_FUM_m9" name="FUM" compartment="m9" charge="-2">
        <notes>
          <html xmlns="http://www.w3.org/1999/xhtml">
            <p>FORMULA: C4H2O4</p>
            <p>INCHI: InChI=1/C4H4O4/c5-3(6)1-2-4(7)8/h1-2H,(H,5,6)(H,7,8)/p-2/b2-1+/fC4H2O4/q-2</p>
            <p>SMILES: C([O-])(C=CC(=O)[O-])=O</p>
          </html>
        </notes>
      </species>
      <species id="M_FUM_m8" name="FUM" compartment="m8" charge="-2">
        <notes>
          <html xmlns="http://www.w3.org/1999/xhtml">
            <p>FORMULA: C4H2O4</p>
            <p>INCHI: InChI=1/C4H4O4/c5-3(6)1-2-4(7)8/h1-2H,(H,5,6)(H,7,8)/p-2/b2-1+/fC4H2O4/q-2</p>
            <p>SMILES: C([O-])(C=CC(=O)[O-])=O</p>
          </html>
        </notes>
      </species>
      <species id="M_FUM_m7" name="FUM" compartment="m7" charge="-2">
        <notes>
          <html xmlns="http://www.w3.org/1999/xhtml">
            <p>FORMULA: C4H2O4</p>
            <p>INCHI: InChI=1/C4H4O4/c5-3(6)1-2-4(7)8/h1-2H,(H,5,6)(H,7,8)/p-2/b2-1+/fC4H2O4/q-2</p>
            <p>SMILES: C([O-])(C=CC(=O)[O-])=O</p>
          </html>
        </notes>
      </species>
      <species id="M_FUM_m6" name="FUM" compartment="m6" charge="-2">
        <notes>
          <html xmlns="http://www.w3.org/1999/xhtml">
            <p>FORMULA: C4H2O4</p>
            <p>INCHI: InChI=1/C4H4O4/c5-3(6)1-2-4(7)8/h1-2H,(H,5,6)(H,7,8)/p-2/b2-1+/fC4H2O4/q-2</p>
            <p>SMILES: C([O-])(C=CC(=O)[O-])=O</p>
          </html>
        </notes>
      </species>
      <species id="M_FUM_m5" name="FUM" compartment="m5" charge="-2">
        <notes>
          <html xmlns="http://www.w3.org/1999/xhtml">
            <p>FORMULA: C4H2O4</p>
            <p>INCHI: InChI=1/C4H4O4/c5-3(6)1-2-4(7)8/h1-2H,(H,5,6)(H,7,8)/p-2/b2-1+/fC4H2O4/q-2</p>
            <p>SMILES: C([O-])(C=CC(=O)[O-])=O</p>
          </html>
        </notes>
      </species>
      <species id="M_OH_PYR_x8" name="OH-PYR" compartment="x8" charge="-1">
        <notes>
          <html xmlns="http://www.w3.org/1999/xhtml">
            <p>FORMULA: C3H3O4</p>
            <p>INCHI: InChI=1/C3H4O4/c4-1-2(5)3(6)7/h4H,1H2,(H,6,7)/p-1/fC3H3O4/q-1</p>
            <p>SMILES: C(=O)(C([O-])=O)CO</p>
          </html>
        </notes>
      </species>
      <species id="M_FUM_m4" name="FUM" compartment="m4" charge="-2">
        <notes>
          <html xmlns="http://www.w3.org/1999/xhtml">
            <p>FORMULA: C4H2O4</p>
            <p>INCHI: InChI=1/C4H4O4/c5-3(6)1-2-4(7)8/h1-2H,(H,5,6)(H,7,8)/p-2/b2-1+/fC4H2O4/q-2</p>
            <p>SMILES: C([O-])(C=CC(=O)[O-])=O</p>
          </html>
        </notes>
      </species>
      <species id="M_OH_PYR_x9" name="OH-PYR" compartment="x9" charge="-1">
        <notes>
          <html xmlns="http://www.w3.org/1999/xhtml">
            <p>FORMULA: C3H3O4</p>
            <p>INCHI: InChI=1/C3H4O4/c4-1-2(5)3(6)7/h4H,1H2,(H,6,7)/p-1/fC3H3O4/q-1</p>
            <p>SMILES: C(=O)(C([O-])=O)CO</p>
          </html>
        </notes>
      </species>
      <species id="M_FUM_m3" name="FUM" compartment="m3" charge="-2">
        <notes>
          <html xmlns="http://www.w3.org/1999/xhtml">
            <p>FORMULA: C4H2O4</p>
            <p>INCHI: InChI=1/C4H4O4/c5-3(6)1-2-4(7)8/h1-2H,(H,5,6)(H,7,8)/p-2/b2-1+/fC4H2O4/q-2</p>
            <p>SMILES: C([O-])(C=CC(=O)[O-])=O</p>
          </html>
        </notes>
      </species>
      <species id="M_OH_PYR_x6" name="OH-PYR" compartment="x6" charge="-1">
        <notes>
          <html xmlns="http://www.w3.org/1999/xhtml">
            <p>FORMULA: C3H3O4</p>
            <p>INCHI: InChI=1/C3H4O4/c4-1-2(5)3(6)7/h4H,1H2,(H,6,7)/p-1/fC3H3O4/q-1</p>
            <p>SMILES: C(=O)(C([O-])=O)CO</p>
          </html>
        </notes>
      </species>
      <species id="M_FUM_m2" name="FUM" compartment="m2" charge="-2">
        <notes>
          <html xmlns="http://www.w3.org/1999/xhtml">
            <p>FORMULA: C4H2O4</p>
            <p>INCHI: InChI=1/C4H4O4/c5-3(6)1-2-4(7)8/h1-2H,(H,5,6)(H,7,8)/p-2/b2-1+/fC4H2O4/q-2</p>
            <p>SMILES: C([O-])(C=CC(=O)[O-])=O</p>
          </html>
        </notes>
      </species>
      <species id="M_OH_PYR_x7" name="OH-PYR" compartment="x7" charge="-1">
        <notes>
          <html xmlns="http://www.w3.org/1999/xhtml">
            <p>FORMULA: C3H3O4</p>
            <p>INCHI: InChI=1/C3H4O4/c4-1-2(5)3(6)7/h4H,1H2,(H,6,7)/p-1/fC3H3O4/q-1</p>
            <p>SMILES: C(=O)(C([O-])=O)CO</p>
          </html>
        </notes>
      </species>
      <species id="M_ISOBUTYRYL_COA_x6" name="ISOBUTYRYL-COA" compartment="x6" charge="-4">
        <notes>
          <html xmlns="http://www.w3.org/1999/xhtml">
            <p>FORMULA: C25H38N7O17P3S1</p>
            <p>INCHI: InChI=1/C25H42N7O17P3S/c1-13(2)24(37)53-8-7-27-15(33)5-6-28-22(36)19(35)25(3,4)10-46-52(43,44)49-51(41,42)45-9-14-18(48-50(38,39)40)17(34)23(47-14)32-12-31-16-20(26)29-11-30-21(16)32/h11-14,17-19,23,34-35H,5-10H2,1-4H3,(H,27,33)(H,28,36)(H,41,42)(H,43,44)(H2,26,29,30)(H2,38,39,40)/p-4/t14-,17-,18-,19?,23-/m1/s1/fC25H38N7O17P3S/h27-28H,26H2/q-4</p>
            <p>SMILES: C1(=NC(=C2(C(=N1)N(C=N2)C3(OC(C(C3O)OP([O-])([O-])=O)COP([O-])(=O)OP(OCC(C(C(=O)NCCC(NCCSC(C(C)C)=O)=O)O)(C)C)(=O)[O-])))N)</p>
          </html>
        </notes>
      </species>
      <species id="M_MAL_m10" name="MAL" compartment="m10" charge="-2">
        <notes>
          <html xmlns="http://www.w3.org/1999/xhtml">
            <p>FORMULA: C4H4O5</p>
            <p>INCHI: InChI=1/C4H6O5/c5-2(4(8)9)1-3(6)7/h2,5H,1H2,(H,6,7)(H,8,9)/p-2/fC4H4O5/q-2</p>
            <p>SMILES: C(CC(C(=O)[O-])O)([O-])=O</p>
          </html>
        </notes>
      </species>
      <species id="M_FUM_m1" name="FUM" compartment="m1" charge="-2">
        <notes>
          <html xmlns="http://www.w3.org/1999/xhtml">
            <p>FORMULA: C4H2O4</p>
            <p>INCHI: InChI=1/C4H4O4/c5-3(6)1-2-4(7)8/h1-2H,(H,5,6)(H,7,8)/p-2/b2-1+/fC4H2O4/q-2</p>
            <p>SMILES: C([O-])(C=CC(=O)[O-])=O</p>
          </html>
        </notes>
      </species>
      <species id="M_OH_PYR_x4" name="OH-PYR" compartment="x4" charge="-1">
        <notes>
          <html xmlns="http://www.w3.org/1999/xhtml">
            <p>FORMULA: C3H3O4</p>
            <p>INCHI: InChI=1/C3H4O4/c4-1-2(5)3(6)7/h4H,1H2,(H,6,7)/p-1/fC3H3O4/q-1</p>
            <p>SMILES: C(=O)(C([O-])=O)CO</p>
          </html>
        </notes>
      </species>
      <species id="M_ISOBUTYRYL_COA_x5" name="ISOBUTYRYL-COA" compartment="x5" charge="-4">
        <notes>
          <html xmlns="http://www.w3.org/1999/xhtml">
            <p>FORMULA: C25H38N7O17P3S1</p>
            <p>INCHI: InChI=1/C25H42N7O17P3S/c1-13(2)24(37)53-8-7-27-15(33)5-6-28-22(36)19(35)25(3,4)10-46-52(43,44)49-51(41,42)45-9-14-18(48-50(38,39)40)17(34)23(47-14)32-12-31-16-20(26)29-11-30-21(16)32/h11-14,17-19,23,34-35H,5-10H2,1-4H3,(H,27,33)(H,28,36)(H,41,42)(H,43,44)(H2,26,29,30)(H2,38,39,40)/p-4/t14-,17-,18-,19?,23-/m1/s1/fC25H38N7O17P3S/h27-28H,26H2/q-4</p>
            <p>SMILES: C1(=NC(=C2(C(=N1)N(C=N2)C3(OC(C(C3O)OP([O-])([O-])=O)COP([O-])(=O)OP(OCC(C(C(=O)NCCC(NCCSC(C(C)C)=O)=O)O)(C)C)(=O)[O-])))N)</p>
          </html>
        </notes>
      </species>
      <species id="M_OH_PYR_x5" name="OH-PYR" compartment="x5" charge="-1">
        <notes>
          <html xmlns="http://www.w3.org/1999/xhtml">
            <p>FORMULA: C3H3O4</p>
            <p>INCHI: InChI=1/C3H4O4/c4-1-2(5)3(6)7/h4H,1H2,(H,6,7)/p-1/fC3H3O4/q-1</p>
            <p>SMILES: C(=O)(C([O-])=O)CO</p>
          </html>
        </notes>
      </species>
      <species id="M_ISOBUTYRYL_COA_x8" name="ISOBUTYRYL-COA" compartment="x8" charge="-4">
        <notes>
          <html xmlns="http://www.w3.org/1999/xhtml">
            <p>FORMULA: C25H38N7O17P3S1</p>
            <p>INCHI: InChI=1/C25H42N7O17P3S/c1-13(2)24(37)53-8-7-27-15(33)5-6-28-22(36)19(35)25(3,4)10-46-52(43,44)49-51(41,42)45-9-14-18(48-50(38,39)40)17(34)23(47-14)32-12-31-16-20(26)29-11-30-21(16)32/h11-14,17-19,23,34-35H,5-10H2,1-4H3,(H,27,33)(H,28,36)(H,41,42)(H,43,44)(H2,26,29,30)(H2,38,39,40)/p-4/t14-,17-,18-,19?,23-/m1/s1/fC25H38N7O17P3S/h27-28H,26H2/q-4</p>
            <p>SMILES: C1(=NC(=C2(C(=N1)N(C=N2)C3(OC(C(C3O)OP([O-])([O-])=O)COP([O-])(=O)OP(OCC(C(C(=O)NCCC(NCCSC(C(C)C)=O)=O)O)(C)C)(=O)[O-])))N)</p>
          </html>
        </notes>
      </species>
      <species id="M_OH_PYR_x2" name="OH-PYR" compartment="x2" charge="-1">
        <notes>
          <html xmlns="http://www.w3.org/1999/xhtml">
            <p>FORMULA: C3H3O4</p>
            <p>INCHI: InChI=1/C3H4O4/c4-1-2(5)3(6)7/h4H,1H2,(H,6,7)/p-1/fC3H3O4/q-1</p>
            <p>SMILES: C(=O)(C([O-])=O)CO</p>
          </html>
        </notes>
      </species>
      <species id="M_ISOBUTYRYL_COA_x7" name="ISOBUTYRYL-COA" compartment="x7" charge="-4">
        <notes>
          <html xmlns="http://www.w3.org/1999/xhtml">
            <p>FORMULA: C25H38N7O17P3S1</p>
            <p>INCHI: InChI=1/C25H42N7O17P3S/c1-13(2)24(37)53-8-7-27-15(33)5-6-28-22(36)19(35)25(3,4)10-46-52(43,44)49-51(41,42)45-9-14-18(48-50(38,39)40)17(34)23(47-14)32-12-31-16-20(26)29-11-30-21(16)32/h11-14,17-19,23,34-35H,5-10H2,1-4H3,(H,27,33)(H,28,36)(H,41,42)(H,43,44)(H2,26,29,30)(H2,38,39,40)/p-4/t14-,17-,18-,19?,23-/m1/s1/fC25H38N7O17P3S/h27-28H,26H2/q-4</p>
            <p>SMILES: C1(=NC(=C2(C(=N1)N(C=N2)C3(OC(C(C3O)OP([O-])([O-])=O)COP([O-])(=O)OP(OCC(C(C(=O)NCCC(NCCSC(C(C)C)=O)=O)O)(C)C)(=O)[O-])))N)</p>
          </html>
        </notes>
      </species>
      <species id="M_OH_PYR_x3" name="OH-PYR" compartment="x3" charge="-1">
        <notes>
          <html xmlns="http://www.w3.org/1999/xhtml">
            <p>FORMULA: C3H3O4</p>
            <p>INCHI: InChI=1/C3H4O4/c4-1-2(5)3(6)7/h4H,1H2,(H,6,7)/p-1/fC3H3O4/q-1</p>
            <p>SMILES: C(=O)(C([O-])=O)CO</p>
          </html>
        </notes>
      </species>
      <species id="M_ISOBUTYRYL_COA_x2" name="ISOBUTYRYL-COA" compartment="x2" charge="-4">
        <notes>
          <html xmlns="http://www.w3.org/1999/xhtml">
            <p>FORMULA: C25H38N7O17P3S1</p>
            <p>INCHI: InChI=1/C25H42N7O17P3S/c1-13(2)24(37)53-8-7-27-15(33)5-6-28-22(36)19(35)25(3,4)10-46-52(43,44)49-51(41,42)45-9-14-18(48-50(38,39)40)17(34)23(47-14)32-12-31-16-20(26)29-11-30-21(16)32/h11-14,17-19,23,34-35H,5-10H2,1-4H3,(H,27,33)(H,28,36)(H,41,42)(H,43,44)(H2,26,29,30)(H2,38,39,40)/p-4/t14-,17-,18-,19?,23-/m1/s1/fC25H38N7O17P3S/h27-28H,26H2/q-4</p>
            <p>SMILES: C1(=NC(=C2(C(=N1)N(C=N2)C3(OC(C(C3O)OP([O-])([O-])=O)COP([O-])(=O)OP(OCC(C(C(=O)NCCC(NCCSC(C(C)C)=O)=O)O)(C)C)(=O)[O-])))N)</p>
          </html>
        </notes>
      </species>
      <species id="M_ISOBUTYRYL_COA_x1" name="ISOBUTYRYL-COA" compartment="x1" charge="-4">
        <notes>
          <html xmlns="http://www.w3.org/1999/xhtml">
            <p>FORMULA: C25H38N7O17P3S1</p>
            <p>INCHI: InChI=1/C25H42N7O17P3S/c1-13(2)24(37)53-8-7-27-15(33)5-6-28-22(36)19(35)25(3,4)10-46-52(43,44)49-51(41,42)45-9-14-18(48-50(38,39)40)17(34)23(47-14)32-12-31-16-20(26)29-11-30-21(16)32/h11-14,17-19,23,34-35H,5-10H2,1-4H3,(H,27,33)(H,28,36)(H,41,42)(H,43,44)(H2,26,29,30)(H2,38,39,40)/p-4/t14-,17-,18-,19?,23-/m1/s1/fC25H38N7O17P3S/h27-28H,26H2/q-4</p>
            <p>SMILES: C1(=NC(=C2(C(=N1)N(C=N2)C3(OC(C(C3O)OP([O-])([O-])=O)COP([O-])(=O)OP(OCC(C(C(=O)NCCC(NCCSC(C(C)C)=O)=O)O)(C)C)(=O)[O-])))N)</p>
          </html>
        </notes>
      </species>
      <species id="M_OH_PYR_x1" name="OH-PYR" compartment="x1" charge="-1">
        <notes>
          <html xmlns="http://www.w3.org/1999/xhtml">
            <p>FORMULA: C3H3O4</p>
            <p>INCHI: InChI=1/C3H4O4/c4-1-2(5)3(6)7/h4H,1H2,(H,6,7)/p-1/fC3H3O4/q-1</p>
            <p>SMILES: C(=O)(C([O-])=O)CO</p>
          </html>
        </notes>
      </species>
      <species id="M_ISOBUTYRYL_COA_x4" name="ISOBUTYRYL-COA" compartment="x4" charge="-4">
        <notes>
          <html xmlns="http://www.w3.org/1999/xhtml">
            <p>FORMULA: C25H38N7O17P3S1</p>
            <p>INCHI: InChI=1/C25H42N7O17P3S/c1-13(2)24(37)53-8-7-27-15(33)5-6-28-22(36)19(35)25(3,4)10-46-52(43,44)49-51(41,42)45-9-14-18(48-50(38,39)40)17(34)23(47-14)32-12-31-16-20(26)29-11-30-21(16)32/h11-14,17-19,23,34-35H,5-10H2,1-4H3,(H,27,33)(H,28,36)(H,41,42)(H,43,44)(H2,26,29,30)(H2,38,39,40)/p-4/t14-,17-,18-,19?,23-/m1/s1/fC25H38N7O17P3S/h27-28H,26H2/q-4</p>
            <p>SMILES: C1(=NC(=C2(C(=N1)N(C=N2)C3(OC(C(C3O)OP([O-])([O-])=O)COP([O-])(=O)OP(OCC(C(C(=O)NCCC(NCCSC(C(C)C)=O)=O)O)(C)C)(=O)[O-])))N)</p>
          </html>
        </notes>
      </species>
      <species id="M_ISOBUTYRYL_COA_x3" name="ISOBUTYRYL-COA" compartment="x3" charge="-4">
        <notes>
          <html xmlns="http://www.w3.org/1999/xhtml">
            <p>FORMULA: C25H38N7O17P3S1</p>
            <p>INCHI: InChI=1/C25H42N7O17P3S/c1-13(2)24(37)53-8-7-27-15(33)5-6-28-22(36)19(35)25(3,4)10-46-52(43,44)49-51(41,42)45-9-14-18(48-50(38,39)40)17(34)23(47-14)32-12-31-16-20(26)29-11-30-21(16)32/h11-14,17-19,23,34-35H,5-10H2,1-4H3,(H,27,33)(H,28,36)(H,41,42)(H,43,44)(H2,26,29,30)(H2,38,39,40)/p-4/t14-,17-,18-,19?,23-/m1/s1/fC25H38N7O17P3S/h27-28H,26H2/q-4</p>
            <p>SMILES: C1(=NC(=C2(C(=N1)N(C=N2)C3(OC(C(C3O)OP([O-])([O-])=O)COP([O-])(=O)OP(OCC(C(C(=O)NCCC(NCCSC(C(C)C)=O)=O)O)(C)C)(=O)[O-])))N)</p>
          </html>
        </notes>
      </species>
      <species id="M_2_METHYL_ACETO_ACETYL_COA_m10" name="2-METHYL-ACETO-ACETYL-COA" compartment="m10" charge="-4">
        <notes>
          <html xmlns="http://www.w3.org/1999/xhtml">
            <p>FORMULA: C26H38N7O18P3S1</p>
            <p>INCHI: InChI=1/C26H42N7O18P3S/c1-13(14(2)34)25(39)55-8-7-28-16(35)5-6-29-23(38)20(37)26(3,4)10-48-54(45,46)51-53(43,44)47-9-15-19(50-52(40,41)42)18(36)24(49-15)33-12-32-17-21(27)30-11-31-22(17)33/h11-13,15,18-20,24,36-37H,5-10H2,1-4H3,(H,28,35)(H,29,38)(H,43,44)(H,45,46)(H2,27,30,31)(H2,40,41,42)/p-4/fC26H38N7O18P3S/h28-29H,27H2/q-4</p>
            <p>SMILES: CC(=O)C(C(SCCNC(CCNC(=O)C(C(C)(C)COP(=O)(OP([O-])(=O)OCC3(C(C(C(N2(C=NC1(C(=NC=NC=12)N)))O3)O)OP([O-])([O-])=O))[O-])O)=O)=O)C</p>
          </html>
        </notes>
      </species>
      <species id="M_CTP_m1" name="CTP" compartment="m1" charge="-4">
        <notes>
          <html xmlns="http://www.w3.org/1999/xhtml">
            <p>FORMULA: C9H12N3O14P3</p>
            <p>INCHI: InChI=1/C9H16N3O14P3/c10-5-1-2-12(9(15)11-5)8-7(14)6(13)4(24-8)3-23-28(19,20)26-29(21,22)25-27(16,17)18/h1-2,4,6-8,13-14H,3H2,(H,19,20)(H,21,22)(H2,10,11,15)(H2,16,17,18)/p-4/t4-,6-,7-,8-/m1/s1/fC9H12N3O14P3/h10H2/q-4</p>
            <p>SMILES: C(OP(=O)([O-])OP(=O)([O-])OP(=O)([O-])[O-])C1(OC(C(O)C(O)1)N2(C=CC(N)=NC(=O)2))</p>
          </html>
        </notes>
      </species>
      <species id="M_CTP_m2" name="CTP" compartment="m2" charge="-4">
        <notes>
          <html xmlns="http://www.w3.org/1999/xhtml">
            <p>FORMULA: C9H12N3O14P3</p>
            <p>INCHI: InChI=1/C9H16N3O14P3/c10-5-1-2-12(9(15)11-5)8-7(14)6(13)4(24-8)3-23-28(19,20)26-29(21,22)25-27(16,17)18/h1-2,4,6-8,13-14H,3H2,(H,19,20)(H,21,22)(H2,10,11,15)(H2,16,17,18)/p-4/t4-,6-,7-,8-/m1/s1/fC9H12N3O14P3/h10H2/q-4</p>
            <p>SMILES: C(OP(=O)([O-])OP(=O)([O-])OP(=O)([O-])[O-])C1(OC(C(O)C(O)1)N2(C=CC(N)=NC(=O)2))</p>
          </html>
        </notes>
      </species>
      <species id="M_CTP_m7" name="CTP" compartment="m7" charge="-4">
        <notes>
          <html xmlns="http://www.w3.org/1999/xhtml">
            <p>FORMULA: C9H12N3O14P3</p>
            <p>INCHI: InChI=1/C9H16N3O14P3/c10-5-1-2-12(9(15)11-5)8-7(14)6(13)4(24-8)3-23-28(19,20)26-29(21,22)25-27(16,17)18/h1-2,4,6-8,13-14H,3H2,(H,19,20)(H,21,22)(H2,10,11,15)(H2,16,17,18)/p-4/t4-,6-,7-,8-/m1/s1/fC9H12N3O14P3/h10H2/q-4</p>
            <p>SMILES: C(OP(=O)([O-])OP(=O)([O-])OP(=O)([O-])[O-])C1(OC(C(O)C(O)1)N2(C=CC(N)=NC(=O)2))</p>
          </html>
        </notes>
      </species>
      <species id="M_CTP_m8" name="CTP" compartment="m8" charge="-4">
        <notes>
          <html xmlns="http://www.w3.org/1999/xhtml">
            <p>FORMULA: C9H12N3O14P3</p>
            <p>INCHI: InChI=1/C9H16N3O14P3/c10-5-1-2-12(9(15)11-5)8-7(14)6(13)4(24-8)3-23-28(19,20)26-29(21,22)25-27(16,17)18/h1-2,4,6-8,13-14H,3H2,(H,19,20)(H,21,22)(H2,10,11,15)(H2,16,17,18)/p-4/t4-,6-,7-,8-/m1/s1/fC9H12N3O14P3/h10H2/q-4</p>
            <p>SMILES: C(OP(=O)([O-])OP(=O)([O-])OP(=O)([O-])[O-])C1(OC(C(O)C(O)1)N2(C=CC(N)=NC(=O)2))</p>
          </html>
        </notes>
      </species>
      <species id="M_3_KETOBUTYRATE_m9" name="3-KETOBUTYRATE" compartment="m9" charge="-1">
        <notes>
          <html xmlns="http://www.w3.org/1999/xhtml">
            <p>FORMULA: C4H5O3</p>
            <p>INCHI: InChI=1/C4H6O3/c1-3(5)2-4(6)7/h2H2,1H3,(H,6,7)/p-1/fC4H5O3/q-1</p>
            <p>SMILES: CC(CC([O-])=O)=O</p>
          </html>
        </notes>
      </species>
      <species id="M_CTP_m9" name="CTP" compartment="m9" charge="-4">
        <notes>
          <html xmlns="http://www.w3.org/1999/xhtml">
            <p>FORMULA: C9H12N3O14P3</p>
            <p>INCHI: InChI=1/C9H16N3O14P3/c10-5-1-2-12(9(15)11-5)8-7(14)6(13)4(24-8)3-23-28(19,20)26-29(21,22)25-27(16,17)18/h1-2,4,6-8,13-14H,3H2,(H,19,20)(H,21,22)(H2,10,11,15)(H2,16,17,18)/p-4/t4-,6-,7-,8-/m1/s1/fC9H12N3O14P3/h10H2/q-4</p>
            <p>SMILES: C(OP(=O)([O-])OP(=O)([O-])OP(=O)([O-])[O-])C1(OC(C(O)C(O)1)N2(C=CC(N)=NC(=O)2))</p>
          </html>
        </notes>
      </species>
      <species id="M_CTP_m3" name="CTP" compartment="m3" charge="-4">
        <notes>
          <html xmlns="http://www.w3.org/1999/xhtml">
            <p>FORMULA: C9H12N3O14P3</p>
            <p>INCHI: InChI=1/C9H16N3O14P3/c10-5-1-2-12(9(15)11-5)8-7(14)6(13)4(24-8)3-23-28(19,20)26-29(21,22)25-27(16,17)18/h1-2,4,6-8,13-14H,3H2,(H,19,20)(H,21,22)(H2,10,11,15)(H2,16,17,18)/p-4/t4-,6-,7-,8-/m1/s1/fC9H12N3O14P3/h10H2/q-4</p>
            <p>SMILES: C(OP(=O)([O-])OP(=O)([O-])OP(=O)([O-])[O-])C1(OC(C(O)C(O)1)N2(C=CC(N)=NC(=O)2))</p>
          </html>
        </notes>
      </species>
      <species id="M_CTP_m4" name="CTP" compartment="m4" charge="-4">
        <notes>
          <html xmlns="http://www.w3.org/1999/xhtml">
            <p>FORMULA: C9H12N3O14P3</p>
            <p>INCHI: InChI=1/C9H16N3O14P3/c10-5-1-2-12(9(15)11-5)8-7(14)6(13)4(24-8)3-23-28(19,20)26-29(21,22)25-27(16,17)18/h1-2,4,6-8,13-14H,3H2,(H,19,20)(H,21,22)(H2,10,11,15)(H2,16,17,18)/p-4/t4-,6-,7-,8-/m1/s1/fC9H12N3O14P3/h10H2/q-4</p>
            <p>SMILES: C(OP(=O)([O-])OP(=O)([O-])OP(=O)([O-])[O-])C1(OC(C(O)C(O)1)N2(C=CC(N)=NC(=O)2))</p>
          </html>
        </notes>
      </species>
      <species id="M_CTP_m5" name="CTP" compartment="m5" charge="-4">
        <notes>
          <html xmlns="http://www.w3.org/1999/xhtml">
            <p>FORMULA: C9H12N3O14P3</p>
            <p>INCHI: InChI=1/C9H16N3O14P3/c10-5-1-2-12(9(15)11-5)8-7(14)6(13)4(24-8)3-23-28(19,20)26-29(21,22)25-27(16,17)18/h1-2,4,6-8,13-14H,3H2,(H,19,20)(H,21,22)(H2,10,11,15)(H2,16,17,18)/p-4/t4-,6-,7-,8-/m1/s1/fC9H12N3O14P3/h10H2/q-4</p>
            <p>SMILES: C(OP(=O)([O-])OP(=O)([O-])OP(=O)([O-])[O-])C1(OC(C(O)C(O)1)N2(C=CC(N)=NC(=O)2))</p>
          </html>
        </notes>
      </species>
      <species id="M_CTP_m6" name="CTP" compartment="m6" charge="-4">
        <notes>
          <html xmlns="http://www.w3.org/1999/xhtml">
            <p>FORMULA: C9H12N3O14P3</p>
            <p>INCHI: InChI=1/C9H16N3O14P3/c10-5-1-2-12(9(15)11-5)8-7(14)6(13)4(24-8)3-23-28(19,20)26-29(21,22)25-27(16,17)18/h1-2,4,6-8,13-14H,3H2,(H,19,20)(H,21,22)(H2,10,11,15)(H2,16,17,18)/p-4/t4-,6-,7-,8-/m1/s1/fC9H12N3O14P3/h10H2/q-4</p>
            <p>SMILES: C(OP(=O)([O-])OP(=O)([O-])OP(=O)([O-])[O-])C1(OC(C(O)C(O)1)N2(C=CC(N)=NC(=O)2))</p>
          </html>
        </notes>
      </species>
      <species id="M_3_KETOBUTYRATE_m3" name="3-KETOBUTYRATE" compartment="m3" charge="-1">
        <notes>
          <html xmlns="http://www.w3.org/1999/xhtml">
            <p>FORMULA: C4H5O3</p>
            <p>INCHI: InChI=1/C4H6O3/c1-3(5)2-4(6)7/h2H2,1H3,(H,6,7)/p-1/fC4H5O3/q-1</p>
            <p>SMILES: CC(CC([O-])=O)=O</p>
          </html>
        </notes>
      </species>
      <species id="M_3_KETOBUTYRATE_m4" name="3-KETOBUTYRATE" compartment="m4" charge="-1">
        <notes>
          <html xmlns="http://www.w3.org/1999/xhtml">
            <p>FORMULA: C4H5O3</p>
            <p>INCHI: InChI=1/C4H6O3/c1-3(5)2-4(6)7/h2H2,1H3,(H,6,7)/p-1/fC4H5O3/q-1</p>
            <p>SMILES: CC(CC([O-])=O)=O</p>
          </html>
        </notes>
      </species>
      <species id="M_3_KETOBUTYRATE_m1" name="3-KETOBUTYRATE" compartment="m1" charge="-1">
        <notes>
          <html xmlns="http://www.w3.org/1999/xhtml">
            <p>FORMULA: C4H5O3</p>
            <p>INCHI: InChI=1/C4H6O3/c1-3(5)2-4(6)7/h2H2,1H3,(H,6,7)/p-1/fC4H5O3/q-1</p>
            <p>SMILES: CC(CC([O-])=O)=O</p>
          </html>
        </notes>
      </species>
      <species id="M_3_KETOBUTYRATE_m2" name="3-KETOBUTYRATE" compartment="m2" charge="-1">
        <notes>
          <html xmlns="http://www.w3.org/1999/xhtml">
            <p>FORMULA: C4H5O3</p>
            <p>INCHI: InChI=1/C4H6O3/c1-3(5)2-4(6)7/h2H2,1H3,(H,6,7)/p-1/fC4H5O3/q-1</p>
            <p>SMILES: CC(CC([O-])=O)=O</p>
          </html>
        </notes>
      </species>
      <species id="M_3_KETOBUTYRATE_m7" name="3-KETOBUTYRATE" compartment="m7" charge="-1">
        <notes>
          <html xmlns="http://www.w3.org/1999/xhtml">
            <p>FORMULA: C4H5O3</p>
            <p>INCHI: InChI=1/C4H6O3/c1-3(5)2-4(6)7/h2H2,1H3,(H,6,7)/p-1/fC4H5O3/q-1</p>
            <p>SMILES: CC(CC([O-])=O)=O</p>
          </html>
        </notes>
      </species>
      <species id="M_3_KETOBUTYRATE_m8" name="3-KETOBUTYRATE" compartment="m8" charge="-1">
        <notes>
          <html xmlns="http://www.w3.org/1999/xhtml">
            <p>FORMULA: C4H5O3</p>
            <p>INCHI: InChI=1/C4H6O3/c1-3(5)2-4(6)7/h2H2,1H3,(H,6,7)/p-1/fC4H5O3/q-1</p>
            <p>SMILES: CC(CC([O-])=O)=O</p>
          </html>
        </notes>
      </species>
      <species id="M_3_KETOBUTYRATE_m5" name="3-KETOBUTYRATE" compartment="m5" charge="-1">
        <notes>
          <html xmlns="http://www.w3.org/1999/xhtml">
            <p>FORMULA: C4H5O3</p>
            <p>INCHI: InChI=1/C4H6O3/c1-3(5)2-4(6)7/h2H2,1H3,(H,6,7)/p-1/fC4H5O3/q-1</p>
            <p>SMILES: CC(CC([O-])=O)=O</p>
          </html>
        </notes>
      </species>
      <species id="M_3_KETOBUTYRATE_m6" name="3-KETOBUTYRATE" compartment="m6" charge="-1">
        <notes>
          <html xmlns="http://www.w3.org/1999/xhtml">
            <p>FORMULA: C4H5O3</p>
            <p>INCHI: InChI=1/C4H6O3/c1-3(5)2-4(6)7/h2H2,1H3,(H,6,7)/p-1/fC4H5O3/q-1</p>
            <p>SMILES: CC(CC([O-])=O)=O</p>
          </html>
        </notes>
      </species>
      <species id="M_HYDROGEN_PEROXIDE_p1" name="HYDROGEN-PEROXIDE" compartment="p1" charge="0">
        <notes>
          <html xmlns="http://www.w3.org/1999/xhtml">
            <p>FORMULA: H2O2</p>
            <p>INCHI: InChI=1/H2O2/c1-2/h1-2H</p>
            <p>SMILES: OO</p>
          </html>
        </notes>
      </species>
      <species id="M_HYDROGEN_PEROXIDE_p6" name="HYDROGEN-PEROXIDE" compartment="p6" charge="0">
        <notes>
          <html xmlns="http://www.w3.org/1999/xhtml">
            <p>FORMULA: H2O2</p>
            <p>INCHI: InChI=1/H2O2/c1-2/h1-2H</p>
            <p>SMILES: OO</p>
          </html>
        </notes>
      </species>
      <species id="M_HYDROGEN_PEROXIDE_p7" name="HYDROGEN-PEROXIDE" compartment="p7" charge="0">
        <notes>
          <html xmlns="http://www.w3.org/1999/xhtml">
            <p>FORMULA: H2O2</p>
            <p>INCHI: InChI=1/H2O2/c1-2/h1-2H</p>
            <p>SMILES: OO</p>
          </html>
        </notes>
      </species>
      <species id="M_HYDROGEN_PEROXIDE_p8" name="HYDROGEN-PEROXIDE" compartment="p8" charge="0">
        <notes>
          <html xmlns="http://www.w3.org/1999/xhtml">
            <p>FORMULA: H2O2</p>
            <p>INCHI: InChI=1/H2O2/c1-2/h1-2H</p>
            <p>SMILES: OO</p>
          </html>
        </notes>
      </species>
      <species id="M_HYDROGEN_PEROXIDE_p9" name="HYDROGEN-PEROXIDE" compartment="p9" charge="0">
        <notes>
          <html xmlns="http://www.w3.org/1999/xhtml">
            <p>FORMULA: H2O2</p>
            <p>INCHI: InChI=1/H2O2/c1-2/h1-2H</p>
            <p>SMILES: OO</p>
          </html>
        </notes>
      </species>
      <species id="M_HYDROGEN_PEROXIDE_p2" name="HYDROGEN-PEROXIDE" compartment="p2" charge="0">
        <notes>
          <html xmlns="http://www.w3.org/1999/xhtml">
            <p>FORMULA: H2O2</p>
            <p>INCHI: InChI=1/H2O2/c1-2/h1-2H</p>
            <p>SMILES: OO</p>
          </html>
        </notes>
      </species>
      <species id="M_HYDROGEN_PEROXIDE_p3" name="HYDROGEN-PEROXIDE" compartment="p3" charge="0">
        <notes>
          <html xmlns="http://www.w3.org/1999/xhtml">
            <p>FORMULA: H2O2</p>
            <p>INCHI: InChI=1/H2O2/c1-2/h1-2H</p>
            <p>SMILES: OO</p>
          </html>
        </notes>
      </species>
      <species id="M_HYDROGEN_PEROXIDE_p4" name="HYDROGEN-PEROXIDE" compartment="p4" charge="0">
        <notes>
          <html xmlns="http://www.w3.org/1999/xhtml">
            <p>FORMULA: H2O2</p>
            <p>INCHI: InChI=1/H2O2/c1-2/h1-2H</p>
            <p>SMILES: OO</p>
          </html>
        </notes>
      </species>
      <species id="M_HYDROGEN_PEROXIDE_p5" name="HYDROGEN-PEROXIDE" compartment="p5" charge="0">
        <notes>
          <html xmlns="http://www.w3.org/1999/xhtml">
            <p>FORMULA: H2O2</p>
            <p>INCHI: InChI=1/H2O2/c1-2/h1-2H</p>
            <p>SMILES: OO</p>
          </html>
        </notes>
      </species>
      <species id="M_PRO_tRNAs_c10" name="Charged_PRO_tRNAs[c]" compartment="c10" charge="0">
        <notes>
          <html xmlns="http://www.w3.org/1999/xhtml">
            <p>FORMULA: O4PX</p>
            <p>INCHI: NA</p>
            <p>SMILES: NA</p>
          </html>
        </notes>
      </species>
      <species id="M_PROPIONYL_COA_c10" name="PROPIONYL-COA" compartment="c10" charge="-4">
        <notes>
          <html xmlns="http://www.w3.org/1999/xhtml">
            <p>FORMULA: C24H36N7O17P3S1</p>
            <p>INCHI: InChI=1/C24H40N7O17P3S/c1-4-15(33)52-8-7-26-14(32)5-6-27-22(36)19(35)24(2,3)10-45-51(42,43)48-50(40,41)44-9-13-18(47-49(37,38)39)17(34)23(46-13)31-12-30-16-20(25)28-11-29-21(16)31/h11-13,17-19,23,34-35H,4-10H2,1-3H3,(H,26,32)(H,27,36)(H,40,41)(H,42,43)(H2,25,28,29)(H2,37,38,39)/p-4/fC24H36N7O17P3S/h26-27H,25H2/q-4</p>
            <p>SMILES: C2(N(C1(C(O)C(C(COP([O-])(=O)OP([O-])(=O)OCC(C)(C)C(C(NCCC(=O)NCCSC(=O)CC)=O)O)O1)OP([O-])(=O)[O-]))C3(N=CN=C(C(N=2)=3)N))</p>
          </html>
        </notes>
      </species>
      <species id="M_Charged_MET_tRNAs_c10" name="Charged_MET_tRNAs[c]" compartment="c10" charge="0">
        <notes>
          <html xmlns="http://www.w3.org/1999/xhtml">
            <p>FORMULA: C5H11NO5PSX</p>
            <p>INCHI: NA</p>
            <p>SMILES: NA</p>
          </html>
        </notes>
      </species>
      <species id="M_PROTON_x10" name="PROTON" compartment="x10" charge="1">
        <notes>
          <html xmlns="http://www.w3.org/1999/xhtml">
            <p>FORMULA: H1</p>
            <p>INCHI: NIL</p>
            <p>SMILES: [H]</p>
          </html>
        </notes>
      </species>
      <species id="M_PYRUVATE_x1" name="PYRUVATE" compartment="x1" charge="-1">
        <notes>
          <html xmlns="http://www.w3.org/1999/xhtml">
            <p>FORMULA: C3H3O3</p>
            <p>INCHI: InChI=1/C3H4O3/c1-2(4)3(5)6/h1H3,(H,5,6)/p-1/fC3H3O3/q-1</p>
            <p>SMILES: CC(=O)C(=O)[O-]</p>
          </html>
        </notes>
      </species>
      <species id="M_PYRUVATE_x2" name="PYRUVATE" compartment="x2" charge="-1">
        <notes>
          <html xmlns="http://www.w3.org/1999/xhtml">
            <p>FORMULA: C3H3O3</p>
            <p>INCHI: InChI=1/C3H4O3/c1-2(4)3(5)6/h1H3,(H,5,6)/p-1/fC3H3O3/q-1</p>
            <p>SMILES: CC(=O)C(=O)[O-]</p>
          </html>
        </notes>
      </species>
      <species id="M_PYRUVATE_x3" name="PYRUVATE" compartment="x3" charge="-1">
        <notes>
          <html xmlns="http://www.w3.org/1999/xhtml">
            <p>FORMULA: C3H3O3</p>
            <p>INCHI: InChI=1/C3H4O3/c1-2(4)3(5)6/h1H3,(H,5,6)/p-1/fC3H3O3/q-1</p>
            <p>SMILES: CC(=O)C(=O)[O-]</p>
          </html>
        </notes>
      </species>
      <species id="M_PYRUVATE_x4" name="PYRUVATE" compartment="x4" charge="-1">
        <notes>
          <html xmlns="http://www.w3.org/1999/xhtml">
            <p>FORMULA: C3H3O3</p>
            <p>INCHI: InChI=1/C3H4O3/c1-2(4)3(5)6/h1H3,(H,5,6)/p-1/fC3H3O3/q-1</p>
            <p>SMILES: CC(=O)C(=O)[O-]</p>
          </html>
        </notes>
      </species>
      <species id="M_PYRUVATE_x5" name="PYRUVATE" compartment="x5" charge="-1">
        <notes>
          <html xmlns="http://www.w3.org/1999/xhtml">
            <p>FORMULA: C3H3O3</p>
            <p>INCHI: InChI=1/C3H4O3/c1-2(4)3(5)6/h1H3,(H,5,6)/p-1/fC3H3O3/q-1</p>
            <p>SMILES: CC(=O)C(=O)[O-]</p>
          </html>
        </notes>
      </species>
      <species id="M_PYRUVATE_x6" name="PYRUVATE" compartment="x6" charge="-1">
        <notes>
          <html xmlns="http://www.w3.org/1999/xhtml">
            <p>FORMULA: C3H3O3</p>
            <p>INCHI: InChI=1/C3H4O3/c1-2(4)3(5)6/h1H3,(H,5,6)/p-1/fC3H3O3/q-1</p>
            <p>SMILES: CC(=O)C(=O)[O-]</p>
          </html>
        </notes>
      </species>
      <species id="M_PYRUVATE_x7" name="PYRUVATE" compartment="x7" charge="-1">
        <notes>
          <html xmlns="http://www.w3.org/1999/xhtml">
            <p>FORMULA: C3H3O3</p>
            <p>INCHI: InChI=1/C3H4O3/c1-2(4)3(5)6/h1H3,(H,5,6)/p-1/fC3H3O3/q-1</p>
            <p>SMILES: CC(=O)C(=O)[O-]</p>
          </html>
        </notes>
      </species>
      <species id="M_PYRUVATE_x8" name="PYRUVATE" compartment="x8" charge="-1">
        <notes>
          <html xmlns="http://www.w3.org/1999/xhtml">
            <p>FORMULA: C3H3O3</p>
            <p>INCHI: InChI=1/C3H4O3/c1-2(4)3(5)6/h1H3,(H,5,6)/p-1/fC3H3O3/q-1</p>
            <p>SMILES: CC(=O)C(=O)[O-]</p>
          </html>
        </notes>
      </species>
      <species id="M_PYRUVATE_x9" name="PYRUVATE" compartment="x9" charge="-1">
        <notes>
          <html xmlns="http://www.w3.org/1999/xhtml">
            <p>FORMULA: C3H3O3</p>
            <p>INCHI: InChI=1/C3H4O3/c1-2(4)3(5)6/h1H3,(H,5,6)/p-1/fC3H3O3/q-1</p>
            <p>SMILES: CC(=O)C(=O)[O-]</p>
          </html>
        </notes>
      </species>
      <species id="M_PPI_c10" name="PPI" compartment="c10" charge="-3">
        <notes>
          <html xmlns="http://www.w3.org/1999/xhtml">
            <p>FORMULA: H1O7P2</p>
            <p>INCHI: InChI=1/H4O7P2/c1-8(2,3)7-9(4,5)6/h(H2,1,2,3)(H2,4,5,6)</p>
            <p>SMILES: O(P([O-])([O-])=O)P(=O)(O)[O-]</p>
          </html>
        </notes>
      </species>
      <species id="M_GLYCOLLATE_p1" name="GLYCOLLATE" compartment="p1" charge="-1">
        <notes>
          <html xmlns="http://www.w3.org/1999/xhtml">
            <p>FORMULA: C2H3O3</p>
            <p>INCHI: InChI=1/C2H4O3/c3-1-2(4)5/h3H,1H2,(H,4,5)/p-1/fC2H3O3/q-1</p>
            <p>SMILES: C(CO)(=O)[O-]</p>
          </html>
        </notes>
      </species>
      <species id="M_GLYCOLLATE_p2" name="GLYCOLLATE" compartment="p2" charge="-1">
        <notes>
          <html xmlns="http://www.w3.org/1999/xhtml">
            <p>FORMULA: C2H3O3</p>
            <p>INCHI: InChI=1/C2H4O3/c3-1-2(4)5/h3H,1H2,(H,4,5)/p-1/fC2H3O3/q-1</p>
            <p>SMILES: C(CO)(=O)[O-]</p>
          </html>
        </notes>
      </species>
      <species id="M_AMP_c10" name="AMP" compartment="c10" charge="-2">
        <notes>
          <html xmlns="http://www.w3.org/1999/xhtml">
            <p>FORMULA: C10H12N5O7P1</p>
            <p>INCHI: InChI=1/C10H14N5O7P/c11-8-5-9(13-2-12-8)15(3-14-5)10-7(17)6(16)4(22-10)1-21-23(18,19)20/h2-4,6-7,10,16-17H,1H2,(H2,11,12,13)(H2,18,19,20)/p-2/t4-,6-,7-,10-/m1/s1/fC10H12N5O7P/h11H2/q-2</p>
            <p>SMILES: C3(N(C1(C(C(C(O1)COP([O-])([O-])=O)O)O))C2(=C(C(=NC=N2)N)N=3))</p>
          </html>
        </notes>
      </species>
      <species id="M_GLYCOLLATE_p3" name="GLYCOLLATE" compartment="p3" charge="-1">
        <notes>
          <html xmlns="http://www.w3.org/1999/xhtml">
            <p>FORMULA: C2H3O3</p>
            <p>INCHI: InChI=1/C2H4O3/c3-1-2(4)5/h3H,1H2,(H,4,5)/p-1/fC2H3O3/q-1</p>
            <p>SMILES: C(CO)(=O)[O-]</p>
          </html>
        </notes>
      </species>
      <species id="M_GLYCOLLATE_p4" name="GLYCOLLATE" compartment="p4" charge="-1">
        <notes>
          <html xmlns="http://www.w3.org/1999/xhtml">
            <p>FORMULA: C2H3O3</p>
            <p>INCHI: InChI=1/C2H4O3/c3-1-2(4)5/h3H,1H2,(H,4,5)/p-1/fC2H3O3/q-1</p>
            <p>SMILES: C(CO)(=O)[O-]</p>
          </html>
        </notes>
      </species>
      <species id="M_SUPER_OXIDE_c10" name="SUPER-OXIDE" compartment="c10" charge="-1">
        <notes>
          <html xmlns="http://www.w3.org/1999/xhtml">
            <p>FORMULA: O2</p>
            <p>INCHI: InChI=1/O2/c1-2/q-1</p>
            <p>SMILES: O=[O-]</p>
          </html>
        </notes>
      </species>
      <species id="M_ACETYLSERINE_c1" name="ACETYLSERINE" compartment="c1" charge="0">
        <notes>
          <html xmlns="http://www.w3.org/1999/xhtml">
            <p>FORMULA: C5H9N1O4</p>
            <p>INCHI: InChI=1/C5H9NO4/c1-3(7)10-2-4(6)5(8)9/h4H,2,6H2,1H3,(H,8,9)/f/h6H</p>
            <p>SMILES: CC(OCC([N+])C(=O)[O-])=O</p>
          </html>
        </notes>
      </species>
      <species id="M_ACETYLSERINE_c5" name="ACETYLSERINE" compartment="c5" charge="0">
        <notes>
          <html xmlns="http://www.w3.org/1999/xhtml">
            <p>FORMULA: C5H9N1O4</p>
            <p>INCHI: InChI=1/C5H9NO4/c1-3(7)10-2-4(6)5(8)9/h4H,2,6H2,1H3,(H,8,9)/f/h6H</p>
            <p>SMILES: CC(OCC([N+])C(=O)[O-])=O</p>
          </html>
        </notes>
      </species>
      <species id="M_ACETYLSERINE_c4" name="ACETYLSERINE" compartment="c4" charge="0">
        <notes>
          <html xmlns="http://www.w3.org/1999/xhtml">
            <p>FORMULA: C5H9N1O4</p>
            <p>INCHI: InChI=1/C5H9NO4/c1-3(7)10-2-4(6)5(8)9/h4H,2,6H2,1H3,(H,8,9)/f/h6H</p>
            <p>SMILES: CC(OCC([N+])C(=O)[O-])=O</p>
          </html>
        </notes>
      </species>
      <species id="M_ACETYLSERINE_c3" name="ACETYLSERINE" compartment="c3" charge="0">
        <notes>
          <html xmlns="http://www.w3.org/1999/xhtml">
            <p>FORMULA: C5H9N1O4</p>
            <p>INCHI: InChI=1/C5H9NO4/c1-3(7)10-2-4(6)5(8)9/h4H,2,6H2,1H3,(H,8,9)/f/h6H</p>
            <p>SMILES: CC(OCC([N+])C(=O)[O-])=O</p>
          </html>
        </notes>
      </species>
      <species id="M_ACETYLSERINE_c2" name="ACETYLSERINE" compartment="c2" charge="0">
        <notes>
          <html xmlns="http://www.w3.org/1999/xhtml">
            <p>FORMULA: C5H9N1O4</p>
            <p>INCHI: InChI=1/C5H9NO4/c1-3(7)10-2-4(6)5(8)9/h4H,2,6H2,1H3,(H,8,9)/f/h6H</p>
            <p>SMILES: CC(OCC([N+])C(=O)[O-])=O</p>
          </html>
        </notes>
      </species>
      <species id="M_ACETYLSERINE_c9" name="ACETYLSERINE" compartment="c9" charge="0">
        <notes>
          <html xmlns="http://www.w3.org/1999/xhtml">
            <p>FORMULA: C5H9N1O4</p>
            <p>INCHI: InChI=1/C5H9NO4/c1-3(7)10-2-4(6)5(8)9/h4H,2,6H2,1H3,(H,8,9)/f/h6H</p>
            <p>SMILES: CC(OCC([N+])C(=O)[O-])=O</p>
          </html>
        </notes>
      </species>
      <species id="M_ACETYLSERINE_c8" name="ACETYLSERINE" compartment="c8" charge="0">
        <notes>
          <html xmlns="http://www.w3.org/1999/xhtml">
            <p>FORMULA: C5H9N1O4</p>
            <p>INCHI: InChI=1/C5H9NO4/c1-3(7)10-2-4(6)5(8)9/h4H,2,6H2,1H3,(H,8,9)/f/h6H</p>
            <p>SMILES: CC(OCC([N+])C(=O)[O-])=O</p>
          </html>
        </notes>
      </species>
      <species id="M_3_Oxo_octanoyl_ACPs_p10" name="3_Oxo_octanoyl_ACPs[p]" compartment="p10" charge="0">
        <notes>
          <html xmlns="http://www.w3.org/1999/xhtml">
            <p>FORMULA: C8H13O2X</p>
            <p>INCHI: NA</p>
            <p>SMILES: NA</p>
          </html>
        </notes>
      </species>
      <species id="M_ACETYLSERINE_c7" name="ACETYLSERINE" compartment="c7" charge="0">
        <notes>
          <html xmlns="http://www.w3.org/1999/xhtml">
            <p>FORMULA: C5H9N1O4</p>
            <p>INCHI: InChI=1/C5H9NO4/c1-3(7)10-2-4(6)5(8)9/h4H,2,6H2,1H3,(H,8,9)/f/h6H</p>
            <p>SMILES: CC(OCC([N+])C(=O)[O-])=O</p>
          </html>
        </notes>
      </species>
      <species id="M_ACETYLSERINE_c6" name="ACETYLSERINE" compartment="c6" charge="0">
        <notes>
          <html xmlns="http://www.w3.org/1999/xhtml">
            <p>FORMULA: C5H9N1O4</p>
            <p>INCHI: InChI=1/C5H9NO4/c1-3(7)10-2-4(6)5(8)9/h4H,2,6H2,1H3,(H,8,9)/f/h6H</p>
            <p>SMILES: CC(OCC([N+])C(=O)[O-])=O</p>
          </html>
        </notes>
      </species>
      <species id="M_FUM_v2" name="FUM" compartment="v2" charge="-2">
        <notes>
          <html xmlns="http://www.w3.org/1999/xhtml">
            <p>FORMULA: C4H2O4</p>
            <p>INCHI: InChI=1/C4H4O4/c5-3(6)1-2-4(7)8/h1-2H,(H,5,6)(H,7,8)/p-2/b2-1+/fC4H2O4/q-2</p>
            <p>SMILES: C([O-])(C=CC(=O)[O-])=O</p>
          </html>
        </notes>
      </species>
      <species id="M_FUM_v1" name="FUM" compartment="v1" charge="-2">
        <notes>
          <html xmlns="http://www.w3.org/1999/xhtml">
            <p>FORMULA: C4H2O4</p>
            <p>INCHI: InChI=1/C4H4O4/c5-3(6)1-2-4(7)8/h1-2H,(H,5,6)(H,7,8)/p-2/b2-1+/fC4H2O4/q-2</p>
            <p>SMILES: C([O-])(C=CC(=O)[O-])=O</p>
          </html>
        </notes>
      </species>
      <species id="M_GLYCOLLATE_p5" name="GLYCOLLATE" compartment="p5" charge="-1">
        <notes>
          <html xmlns="http://www.w3.org/1999/xhtml">
            <p>FORMULA: C2H3O3</p>
            <p>INCHI: InChI=1/C2H4O3/c3-1-2(4)5/h3H,1H2,(H,4,5)/p-1/fC2H3O3/q-1</p>
            <p>SMILES: C(CO)(=O)[O-]</p>
          </html>
        </notes>
      </species>
      <species id="M_FUM_v9" name="FUM" compartment="v9" charge="-2">
        <notes>
          <html xmlns="http://www.w3.org/1999/xhtml">
            <p>FORMULA: C4H2O4</p>
            <p>INCHI: InChI=1/C4H4O4/c5-3(6)1-2-4(7)8/h1-2H,(H,5,6)(H,7,8)/p-2/b2-1+/fC4H2O4/q-2</p>
            <p>SMILES: C([O-])(C=CC(=O)[O-])=O</p>
          </html>
        </notes>
      </species>
      <species id="M_GLYCOLLATE_p6" name="GLYCOLLATE" compartment="p6" charge="-1">
        <notes>
          <html xmlns="http://www.w3.org/1999/xhtml">
            <p>FORMULA: C2H3O3</p>
            <p>INCHI: InChI=1/C2H4O3/c3-1-2(4)5/h3H,1H2,(H,4,5)/p-1/fC2H3O3/q-1</p>
            <p>SMILES: C(CO)(=O)[O-]</p>
          </html>
        </notes>
      </species>
      <species id="M_FUM_v8" name="FUM" compartment="v8" charge="-2">
        <notes>
          <html xmlns="http://www.w3.org/1999/xhtml">
            <p>FORMULA: C4H2O4</p>
            <p>INCHI: InChI=1/C4H4O4/c5-3(6)1-2-4(7)8/h1-2H,(H,5,6)(H,7,8)/p-2/b2-1+/fC4H2O4/q-2</p>
            <p>SMILES: C([O-])(C=CC(=O)[O-])=O</p>
          </html>
        </notes>
      </species>
      <species id="M_GLYCOLLATE_p7" name="GLYCOLLATE" compartment="p7" charge="-1">
        <notes>
          <html xmlns="http://www.w3.org/1999/xhtml">
            <p>FORMULA: C2H3O3</p>
            <p>INCHI: InChI=1/C2H4O3/c3-1-2(4)5/h3H,1H2,(H,4,5)/p-1/fC2H3O3/q-1</p>
            <p>SMILES: C(CO)(=O)[O-]</p>
          </html>
        </notes>
      </species>
      <species id="M_FUM_v7" name="FUM" compartment="v7" charge="-2">
        <notes>
          <html xmlns="http://www.w3.org/1999/xhtml">
            <p>FORMULA: C4H2O4</p>
            <p>INCHI: InChI=1/C4H4O4/c5-3(6)1-2-4(7)8/h1-2H,(H,5,6)(H,7,8)/p-2/b2-1+/fC4H2O4/q-2</p>
            <p>SMILES: C([O-])(C=CC(=O)[O-])=O</p>
          </html>
        </notes>
      </species>
      <species id="M_GLYCOLLATE_p8" name="GLYCOLLATE" compartment="p8" charge="-1">
        <notes>
          <html xmlns="http://www.w3.org/1999/xhtml">
            <p>FORMULA: C2H3O3</p>
            <p>INCHI: InChI=1/C2H4O3/c3-1-2(4)5/h3H,1H2,(H,4,5)/p-1/fC2H3O3/q-1</p>
            <p>SMILES: C(CO)(=O)[O-]</p>
          </html>
        </notes>
      </species>
      <species id="M_FUM_v6" name="FUM" compartment="v6" charge="-2">
        <notes>
          <html xmlns="http://www.w3.org/1999/xhtml">
            <p>FORMULA: C4H2O4</p>
            <p>INCHI: InChI=1/C4H4O4/c5-3(6)1-2-4(7)8/h1-2H,(H,5,6)(H,7,8)/p-2/b2-1+/fC4H2O4/q-2</p>
            <p>SMILES: C([O-])(C=CC(=O)[O-])=O</p>
          </html>
        </notes>
      </species>
      <species id="M_GLYCOLLATE_p9" name="GLYCOLLATE" compartment="p9" charge="-1">
        <notes>
          <html xmlns="http://www.w3.org/1999/xhtml">
            <p>FORMULA: C2H3O3</p>
            <p>INCHI: InChI=1/C2H4O3/c3-1-2(4)5/h3H,1H2,(H,4,5)/p-1/fC2H3O3/q-1</p>
            <p>SMILES: C(CO)(=O)[O-]</p>
          </html>
        </notes>
      </species>
      <species id="M_FUM_v5" name="FUM" compartment="v5" charge="-2">
        <notes>
          <html xmlns="http://www.w3.org/1999/xhtml">
            <p>FORMULA: C4H2O4</p>
            <p>INCHI: InChI=1/C4H4O4/c5-3(6)1-2-4(7)8/h1-2H,(H,5,6)(H,7,8)/p-2/b2-1+/fC4H2O4/q-2</p>
            <p>SMILES: C([O-])(C=CC(=O)[O-])=O</p>
          </html>
        </notes>
      </species>
      <species id="M_FUM_v4" name="FUM" compartment="v4" charge="-2">
        <notes>
          <html xmlns="http://www.w3.org/1999/xhtml">
            <p>FORMULA: C4H2O4</p>
            <p>INCHI: InChI=1/C4H4O4/c5-3(6)1-2-4(7)8/h1-2H,(H,5,6)(H,7,8)/p-2/b2-1+/fC4H2O4/q-2</p>
            <p>SMILES: C([O-])(C=CC(=O)[O-])=O</p>
          </html>
        </notes>
      </species>
      <species id="M_FUM_v3" name="FUM" compartment="v3" charge="-2">
        <notes>
          <html xmlns="http://www.w3.org/1999/xhtml">
            <p>FORMULA: C4H2O4</p>
            <p>INCHI: InChI=1/C4H4O4/c5-3(6)1-2-4(7)8/h1-2H,(H,5,6)(H,7,8)/p-2/b2-1+/fC4H2O4/q-2</p>
            <p>SMILES: C([O-])(C=CC(=O)[O-])=O</p>
          </html>
        </notes>
      </species>
      <species id="M_PHOSPHORIBOSYL_ATP_p1" name="PHOSPHORIBOSYL-ATP" compartment="p1" charge="-6">
        <notes>
          <html xmlns="http://www.w3.org/1999/xhtml">
            <p>FORMULA: C15H20N5O20P4</p>
            <p>INCHI: InChI=1/C15H25N5O20P4/c16-12-7-13(18-4-19(12)14-10(23)8(21)5(37-14)1-35-41(25,26)27)20(3-17-7)15-11(24)9(22)6(38-15)2-36-43(31,32)40-44(33,34)39-42(28,29)30/h3-6,8-11,14-16,21-24H,1-2H2,(H,31,32)(H,33,34)(H2,25,26,27)(H2,28,29,30)/p-5/t5-,6-,8-,9-,10-,11-,14+,15-/m1/s1/fC15H20N5O20P4/h28H/q-5</p>
            <p>SMILES: C4(N(C1(C(C(C(O1)COP(OP(=O)([O-])OP(=O)([O-])O)([O-])=O)O)O))C2(=C(C(N(C=N2)C3(OC(C(C3O)O)COP([O-])([O-])=O))=N)N=4))</p>
          </html>
        </notes>
      </species>
      <species id="M_PHOSPHORIBOSYL_ATP_p3" name="PHOSPHORIBOSYL-ATP" compartment="p3" charge="-6">
        <notes>
          <html xmlns="http://www.w3.org/1999/xhtml">
            <p>FORMULA: C15H20N5O20P4</p>
            <p>INCHI: InChI=1/C15H25N5O20P4/c16-12-7-13(18-4-19(12)14-10(23)8(21)5(37-14)1-35-41(25,26)27)20(3-17-7)15-11(24)9(22)6(38-15)2-36-43(31,32)40-44(33,34)39-42(28,29)30/h3-6,8-11,14-16,21-24H,1-2H2,(H,31,32)(H,33,34)(H2,25,26,27)(H2,28,29,30)/p-5/t5-,6-,8-,9-,10-,11-,14+,15-/m1/s1/fC15H20N5O20P4/h28H/q-5</p>
            <p>SMILES: C4(N(C1(C(C(C(O1)COP(OP(=O)([O-])OP(=O)([O-])O)([O-])=O)O)O))C2(=C(C(N(C=N2)C3(OC(C(C3O)O)COP([O-])([O-])=O))=N)N=4))</p>
          </html>
        </notes>
      </species>
      <species id="M_PHOSPHORIBOSYL_ATP_p2" name="PHOSPHORIBOSYL-ATP" compartment="p2" charge="-6">
        <notes>
          <html xmlns="http://www.w3.org/1999/xhtml">
            <p>FORMULA: C15H20N5O20P4</p>
            <p>INCHI: InChI=1/C15H25N5O20P4/c16-12-7-13(18-4-19(12)14-10(23)8(21)5(37-14)1-35-41(25,26)27)20(3-17-7)15-11(24)9(22)6(38-15)2-36-43(31,32)40-44(33,34)39-42(28,29)30/h3-6,8-11,14-16,21-24H,1-2H2,(H,31,32)(H,33,34)(H2,25,26,27)(H2,28,29,30)/p-5/t5-,6-,8-,9-,10-,11-,14+,15-/m1/s1/fC15H20N5O20P4/h28H/q-5</p>
            <p>SMILES: C4(N(C1(C(C(C(O1)COP(OP(=O)([O-])OP(=O)([O-])O)([O-])=O)O)O))C2(=C(C(N(C=N2)C3(OC(C(C3O)O)COP([O-])([O-])=O))=N)N=4))</p>
          </html>
        </notes>
      </species>
      <species id="M_PHOSPHORIBOSYL_ATP_p5" name="PHOSPHORIBOSYL-ATP" compartment="p5" charge="-6">
        <notes>
          <html xmlns="http://www.w3.org/1999/xhtml">
            <p>FORMULA: C15H20N5O20P4</p>
            <p>INCHI: InChI=1/C15H25N5O20P4/c16-12-7-13(18-4-19(12)14-10(23)8(21)5(37-14)1-35-41(25,26)27)20(3-17-7)15-11(24)9(22)6(38-15)2-36-43(31,32)40-44(33,34)39-42(28,29)30/h3-6,8-11,14-16,21-24H,1-2H2,(H,31,32)(H,33,34)(H2,25,26,27)(H2,28,29,30)/p-5/t5-,6-,8-,9-,10-,11-,14+,15-/m1/s1/fC15H20N5O20P4/h28H/q-5</p>
            <p>SMILES: C4(N(C1(C(C(C(O1)COP(OP(=O)([O-])OP(=O)([O-])O)([O-])=O)O)O))C2(=C(C(N(C=N2)C3(OC(C(C3O)O)COP([O-])([O-])=O))=N)N=4))</p>
          </html>
        </notes>
      </species>
      <species id="M_PHOSPHORIBOSYL_ATP_p4" name="PHOSPHORIBOSYL-ATP" compartment="p4" charge="-6">
        <notes>
          <html xmlns="http://www.w3.org/1999/xhtml">
            <p>FORMULA: C15H20N5O20P4</p>
            <p>INCHI: InChI=1/C15H25N5O20P4/c16-12-7-13(18-4-19(12)14-10(23)8(21)5(37-14)1-35-41(25,26)27)20(3-17-7)15-11(24)9(22)6(38-15)2-36-43(31,32)40-44(33,34)39-42(28,29)30/h3-6,8-11,14-16,21-24H,1-2H2,(H,31,32)(H,33,34)(H2,25,26,27)(H2,28,29,30)/p-5/t5-,6-,8-,9-,10-,11-,14+,15-/m1/s1/fC15H20N5O20P4/h28H/q-5</p>
            <p>SMILES: C4(N(C1(C(C(C(O1)COP(OP(=O)([O-])OP(=O)([O-])O)([O-])=O)O)O))C2(=C(C(N(C=N2)C3(OC(C(C3O)O)COP([O-])([O-])=O))=N)N=4))</p>
          </html>
        </notes>
      </species>
      <species id="M_PHOSPHORIBOSYL_ATP_p7" name="PHOSPHORIBOSYL-ATP" compartment="p7" charge="-6">
        <notes>
          <html xmlns="http://www.w3.org/1999/xhtml">
            <p>FORMULA: C15H20N5O20P4</p>
            <p>INCHI: InChI=1/C15H25N5O20P4/c16-12-7-13(18-4-19(12)14-10(23)8(21)5(37-14)1-35-41(25,26)27)20(3-17-7)15-11(24)9(22)6(38-15)2-36-43(31,32)40-44(33,34)39-42(28,29)30/h3-6,8-11,14-16,21-24H,1-2H2,(H,31,32)(H,33,34)(H2,25,26,27)(H2,28,29,30)/p-5/t5-,6-,8-,9-,10-,11-,14+,15-/m1/s1/fC15H20N5O20P4/h28H/q-5</p>
            <p>SMILES: C4(N(C1(C(C(C(O1)COP(OP(=O)([O-])OP(=O)([O-])O)([O-])=O)O)O))C2(=C(C(N(C=N2)C3(OC(C(C3O)O)COP([O-])([O-])=O))=N)N=4))</p>
          </html>
        </notes>
      </species>
      <species id="M_PHOSPHORIBOSYL_ATP_p6" name="PHOSPHORIBOSYL-ATP" compartment="p6" charge="-6">
        <notes>
          <html xmlns="http://www.w3.org/1999/xhtml">
            <p>FORMULA: C15H20N5O20P4</p>
            <p>INCHI: InChI=1/C15H25N5O20P4/c16-12-7-13(18-4-19(12)14-10(23)8(21)5(37-14)1-35-41(25,26)27)20(3-17-7)15-11(24)9(22)6(38-15)2-36-43(31,32)40-44(33,34)39-42(28,29)30/h3-6,8-11,14-16,21-24H,1-2H2,(H,31,32)(H,33,34)(H2,25,26,27)(H2,28,29,30)/p-5/t5-,6-,8-,9-,10-,11-,14+,15-/m1/s1/fC15H20N5O20P4/h28H/q-5</p>
            <p>SMILES: C4(N(C1(C(C(C(O1)COP(OP(=O)([O-])OP(=O)([O-])O)([O-])=O)O)O))C2(=C(C(N(C=N2)C3(OC(C(C3O)O)COP([O-])([O-])=O))=N)N=4))</p>
          </html>
        </notes>
      </species>
      <species id="M_PHOSPHORIBOSYL_ATP_p9" name="PHOSPHORIBOSYL-ATP" compartment="p9" charge="-6">
        <notes>
          <html xmlns="http://www.w3.org/1999/xhtml">
            <p>FORMULA: C15H20N5O20P4</p>
            <p>INCHI: InChI=1/C15H25N5O20P4/c16-12-7-13(18-4-19(12)14-10(23)8(21)5(37-14)1-35-41(25,26)27)20(3-17-7)15-11(24)9(22)6(38-15)2-36-43(31,32)40-44(33,34)39-42(28,29)30/h3-6,8-11,14-16,21-24H,1-2H2,(H,31,32)(H,33,34)(H2,25,26,27)(H2,28,29,30)/p-5/t5-,6-,8-,9-,10-,11-,14+,15-/m1/s1/fC15H20N5O20P4/h28H/q-5</p>
            <p>SMILES: C4(N(C1(C(C(C(O1)COP(OP(=O)([O-])OP(=O)([O-])O)([O-])=O)O)O))C2(=C(C(N(C=N2)C3(OC(C(C3O)O)COP([O-])([O-])=O))=N)N=4))</p>
          </html>
        </notes>
      </species>
      <species id="M_PHOSPHORIBOSYL_ATP_p8" name="PHOSPHORIBOSYL-ATP" compartment="p8" charge="-6">
        <notes>
          <html xmlns="http://www.w3.org/1999/xhtml">
            <p>FORMULA: C15H20N5O20P4</p>
            <p>INCHI: InChI=1/C15H25N5O20P4/c16-12-7-13(18-4-19(12)14-10(23)8(21)5(37-14)1-35-41(25,26)27)20(3-17-7)15-11(24)9(22)6(38-15)2-36-43(31,32)40-44(33,34)39-42(28,29)30/h3-6,8-11,14-16,21-24H,1-2H2,(H,31,32)(H,33,34)(H2,25,26,27)(H2,28,29,30)/p-5/t5-,6-,8-,9-,10-,11-,14+,15-/m1/s1/fC15H20N5O20P4/h28H/q-5</p>
            <p>SMILES: C4(N(C1(C(C(C(O1)COP(OP(=O)([O-])OP(=O)([O-])O)([O-])=O)O)O))C2(=C(C(N(C=N2)C3(OC(C(C3O)O)COP([O-])([O-])=O))=N)N=4))</p>
          </html>
        </notes>
      </species>
      <species id="M_pSER_b9" name="pSER[b]" compartment="b9" charge="0">
        <notes>
          <html xmlns="http://www.w3.org/1999/xhtml">
            <p>FORMULA: C3H5NO2</p>
            <p>INCHI: NA</p>
            <p>SMILES: NA</p>
          </html>
        </notes>
      </species>
      <species id="M_ACETOACETATE_c10" name="ACETOACETATE" compartment="c10" charge="-1">
        <notes>
          <html xmlns="http://www.w3.org/1999/xhtml">
            <p>FORMULA: C4H5O3</p>
            <p>INCHI: InChI=1S/C4H6O3/c1-3(5)2-4(6)7/h2H2,1H3,(H,6,7)/p-1</p>
            <p>SMILES: CC(=O)CC([O-])=O</p>
          </html>
        </notes>
      </species>
      <species id="M_pSER_b5" name="pSER[b]" compartment="b5" charge="0">
        <notes>
          <html xmlns="http://www.w3.org/1999/xhtml">
            <p>FORMULA: C3H5NO2</p>
            <p>INCHI: NA</p>
            <p>SMILES: NA</p>
          </html>
        </notes>
      </species>
      <species id="M_pSER_b6" name="pSER[b]" compartment="b6" charge="0">
        <notes>
          <html xmlns="http://www.w3.org/1999/xhtml">
            <p>FORMULA: C3H5NO2</p>
            <p>INCHI: NA</p>
            <p>SMILES: NA</p>
          </html>
        </notes>
      </species>
      <species id="M_pSER_b7" name="pSER[b]" compartment="b7" charge="0">
        <notes>
          <html xmlns="http://www.w3.org/1999/xhtml">
            <p>FORMULA: C3H5NO2</p>
            <p>INCHI: NA</p>
            <p>SMILES: NA</p>
          </html>
        </notes>
      </species>
      <species id="M_pSER_b8" name="pSER[b]" compartment="b8" charge="0">
        <notes>
          <html xmlns="http://www.w3.org/1999/xhtml">
            <p>FORMULA: C3H5NO2</p>
            <p>INCHI: NA</p>
            <p>SMILES: NA</p>
          </html>
        </notes>
      </species>
      <species id="M_XANTHOSINE_5_PHOSPHATE_c4" name="XANTHOSINE-5-PHOSPHATE" compartment="c4" charge="-2">
        <notes>
          <html xmlns="http://www.w3.org/1999/xhtml">
            <p>FORMULA: C10H11N4O9P1</p>
            <p>INCHI: InChI=1/C10H13N4O9P/c15-5-3(1-22-24(19,20)21)23-9(6(5)16)14-2-11-4-7(14)12-10(18)13-8(4)17/h2-3,5-6,9,15-16H,1H2,(H2,19,20,21)(H2,12,13,17,18)/p-2/fC10H11N4O9P/h12-13H/q-2</p>
            <p>SMILES: C2(=NC1(C(=O)NC(=O)NC=1N2C3(OC(COP(=O)([O-])[O-])C(O)C(O)3)))</p>
          </html>
        </notes>
      </species>
      <species id="M_XANTHOSINE_5_PHOSPHATE_c5" name="XANTHOSINE-5-PHOSPHATE" compartment="c5" charge="-2">
        <notes>
          <html xmlns="http://www.w3.org/1999/xhtml">
            <p>FORMULA: C10H11N4O9P1</p>
            <p>INCHI: InChI=1/C10H13N4O9P/c15-5-3(1-22-24(19,20)21)23-9(6(5)16)14-2-11-4-7(14)12-10(18)13-8(4)17/h2-3,5-6,9,15-16H,1H2,(H2,19,20,21)(H2,12,13,17,18)/p-2/fC10H11N4O9P/h12-13H/q-2</p>
            <p>SMILES: C2(=NC1(C(=O)NC(=O)NC=1N2C3(OC(COP(=O)([O-])[O-])C(O)C(O)3)))</p>
          </html>
        </notes>
      </species>
      <species id="M_XANTHOSINE_5_PHOSPHATE_c2" name="XANTHOSINE-5-PHOSPHATE" compartment="c2" charge="-2">
        <notes>
          <html xmlns="http://www.w3.org/1999/xhtml">
            <p>FORMULA: C10H11N4O9P1</p>
            <p>INCHI: InChI=1/C10H13N4O9P/c15-5-3(1-22-24(19,20)21)23-9(6(5)16)14-2-11-4-7(14)12-10(18)13-8(4)17/h2-3,5-6,9,15-16H,1H2,(H2,19,20,21)(H2,12,13,17,18)/p-2/fC10H11N4O9P/h12-13H/q-2</p>
            <p>SMILES: C2(=NC1(C(=O)NC(=O)NC=1N2C3(OC(COP(=O)([O-])[O-])C(O)C(O)3)))</p>
          </html>
        </notes>
      </species>
      <species id="M_XANTHOSINE_5_PHOSPHATE_c3" name="XANTHOSINE-5-PHOSPHATE" compartment="c3" charge="-2">
        <notes>
          <html xmlns="http://www.w3.org/1999/xhtml">
            <p>FORMULA: C10H11N4O9P1</p>
            <p>INCHI: InChI=1/C10H13N4O9P/c15-5-3(1-22-24(19,20)21)23-9(6(5)16)14-2-11-4-7(14)12-10(18)13-8(4)17/h2-3,5-6,9,15-16H,1H2,(H2,19,20,21)(H2,12,13,17,18)/p-2/fC10H11N4O9P/h12-13H/q-2</p>
            <p>SMILES: C2(=NC1(C(=O)NC(=O)NC=1N2C3(OC(COP(=O)([O-])[O-])C(O)C(O)3)))</p>
          </html>
        </notes>
      </species>
      <species id="M_XANTHOSINE_5_PHOSPHATE_c1" name="XANTHOSINE-5-PHOSPHATE" compartment="c1" charge="-2">
        <notes>
          <html xmlns="http://www.w3.org/1999/xhtml">
            <p>FORMULA: C10H11N4O9P1</p>
            <p>INCHI: InChI=1/C10H13N4O9P/c15-5-3(1-22-24(19,20)21)23-9(6(5)16)14-2-11-4-7(14)12-10(18)13-8(4)17/h2-3,5-6,9,15-16H,1H2,(H2,19,20,21)(H2,12,13,17,18)/p-2/fC10H11N4O9P/h12-13H/q-2</p>
            <p>SMILES: C2(=NC1(C(=O)NC(=O)NC=1N2C3(OC(COP(=O)([O-])[O-])C(O)C(O)3)))</p>
          </html>
        </notes>
      </species>
      <species id="M_MGII_v10" name="MGII[v]" compartment="v10" charge="2">
        <notes>
          <html xmlns="http://www.w3.org/1999/xhtml">
            <p>FORMULA: Mg</p>
            <p>INCHI: NA</p>
            <p>SMILES: NA</p>
          </html>
        </notes>
      </species>
      <species id="M_pSER_b1" name="pSER[b]" compartment="b1" charge="0">
        <notes>
          <html xmlns="http://www.w3.org/1999/xhtml">
            <p>FORMULA: C3H5NO2</p>
            <p>INCHI: NA</p>
            <p>SMILES: NA</p>
          </html>
        </notes>
      </species>
      <species id="M_pSER_b2" name="pSER[b]" compartment="b2" charge="0">
        <notes>
          <html xmlns="http://www.w3.org/1999/xhtml">
            <p>FORMULA: C3H5NO2</p>
            <p>INCHI: NA</p>
            <p>SMILES: NA</p>
          </html>
        </notes>
      </species>
      <species id="M_pSER_b3" name="pSER[b]" compartment="b3" charge="0">
        <notes>
          <html xmlns="http://www.w3.org/1999/xhtml">
            <p>FORMULA: C3H5NO2</p>
            <p>INCHI: NA</p>
            <p>SMILES: NA</p>
          </html>
        </notes>
      </species>
      <species id="M_pSER_b4" name="pSER[b]" compartment="b4" charge="0">
        <notes>
          <html xmlns="http://www.w3.org/1999/xhtml">
            <p>FORMULA: C3H5NO2</p>
            <p>INCHI: NA</p>
            <p>SMILES: NA</p>
          </html>
        </notes>
      </species>
      <species id="M_XANTHOSINE_5_PHOSPHATE_c8" name="XANTHOSINE-5-PHOSPHATE" compartment="c8" charge="-2">
        <notes>
          <html xmlns="http://www.w3.org/1999/xhtml">
            <p>FORMULA: C10H11N4O9P1</p>
            <p>INCHI: InChI=1/C10H13N4O9P/c15-5-3(1-22-24(19,20)21)23-9(6(5)16)14-2-11-4-7(14)12-10(18)13-8(4)17/h2-3,5-6,9,15-16H,1H2,(H2,19,20,21)(H2,12,13,17,18)/p-2/fC10H11N4O9P/h12-13H/q-2</p>
            <p>SMILES: C2(=NC1(C(=O)NC(=O)NC=1N2C3(OC(COP(=O)([O-])[O-])C(O)C(O)3)))</p>
          </html>
        </notes>
      </species>
      <species id="M_XANTHOSINE_5_PHOSPHATE_c9" name="XANTHOSINE-5-PHOSPHATE" compartment="c9" charge="-2">
        <notes>
          <html xmlns="http://www.w3.org/1999/xhtml">
            <p>FORMULA: C10H11N4O9P1</p>
            <p>INCHI: InChI=1/C10H13N4O9P/c15-5-3(1-22-24(19,20)21)23-9(6(5)16)14-2-11-4-7(14)12-10(18)13-8(4)17/h2-3,5-6,9,15-16H,1H2,(H2,19,20,21)(H2,12,13,17,18)/p-2/fC10H11N4O9P/h12-13H/q-2</p>
            <p>SMILES: C2(=NC1(C(=O)NC(=O)NC=1N2C3(OC(COP(=O)([O-])[O-])C(O)C(O)3)))</p>
          </html>
        </notes>
      </species>
      <species id="M_XANTHOSINE_5_PHOSPHATE_c6" name="XANTHOSINE-5-PHOSPHATE" compartment="c6" charge="-2">
        <notes>
          <html xmlns="http://www.w3.org/1999/xhtml">
            <p>FORMULA: C10H11N4O9P1</p>
            <p>INCHI: InChI=1/C10H13N4O9P/c15-5-3(1-22-24(19,20)21)23-9(6(5)16)14-2-11-4-7(14)12-10(18)13-8(4)17/h2-3,5-6,9,15-16H,1H2,(H2,19,20,21)(H2,12,13,17,18)/p-2/fC10H11N4O9P/h12-13H/q-2</p>
            <p>SMILES: C2(=NC1(C(=O)NC(=O)NC=1N2C3(OC(COP(=O)([O-])[O-])C(O)C(O)3)))</p>
          </html>
        </notes>
      </species>
      <species id="M_XANTHOSINE_5_PHOSPHATE_c7" name="XANTHOSINE-5-PHOSPHATE" compartment="c7" charge="-2">
        <notes>
          <html xmlns="http://www.w3.org/1999/xhtml">
            <p>FORMULA: C10H11N4O9P1</p>
            <p>INCHI: InChI=1/C10H13N4O9P/c15-5-3(1-22-24(19,20)21)23-9(6(5)16)14-2-11-4-7(14)12-10(18)13-8(4)17/h2-3,5-6,9,15-16H,1H2,(H2,19,20,21)(H2,12,13,17,18)/p-2/fC10H11N4O9P/h12-13H/q-2</p>
            <p>SMILES: C2(=NC1(C(=O)NC(=O)NC=1N2C3(OC(COP(=O)([O-])[O-])C(O)C(O)3)))</p>
          </html>
        </notes>
      </species>
      <species id="M_Charged_GLT_tRNAs_c10" name="Charged_GLT_tRNAs[c]" compartment="c10" charge="-1">
        <notes>
          <html xmlns="http://www.w3.org/1999/xhtml">
            <p>FORMULA: C5H8NO7PX</p>
            <p>INCHI: NA</p>
            <p>SMILES: NA</p>
          </html>
        </notes>
      </species>
      <species id="M_HYDROGEN_PEROXIDE_x1" name="HYDROGEN-PEROXIDE" compartment="x1" charge="0">
        <notes>
          <html xmlns="http://www.w3.org/1999/xhtml">
            <p>FORMULA: H2O2</p>
            <p>INCHI: InChI=1/H2O2/c1-2/h1-2H</p>
            <p>SMILES: OO</p>
          </html>
        </notes>
      </species>
      <species id="M_MGII_e10" name="MGII[e]" compartment="e10" charge="2">
        <notes>
          <html xmlns="http://www.w3.org/1999/xhtml">
            <p>FORMULA: Mg</p>
            <p>INCHI: NA</p>
            <p>SMILES: NA</p>
          </html>
        </notes>
      </species>
      <species id="M_HYDROGEN_PEROXIDE_x6" name="HYDROGEN-PEROXIDE" compartment="x6" charge="0">
        <notes>
          <html xmlns="http://www.w3.org/1999/xhtml">
            <p>FORMULA: H2O2</p>
            <p>INCHI: InChI=1/H2O2/c1-2/h1-2H</p>
            <p>SMILES: OO</p>
          </html>
        </notes>
      </species>
      <species id="M_HYDROGEN_PEROXIDE_x7" name="HYDROGEN-PEROXIDE" compartment="x7" charge="0">
        <notes>
          <html xmlns="http://www.w3.org/1999/xhtml">
            <p>FORMULA: H2O2</p>
            <p>INCHI: InChI=1/H2O2/c1-2/h1-2H</p>
            <p>SMILES: OO</p>
          </html>
        </notes>
      </species>
      <species id="M_DEHYDROQUINATE_p10" name="DEHYDROQUINATE" compartment="p10" charge="-1">
        <notes>
          <html xmlns="http://www.w3.org/1999/xhtml">
            <p>FORMULA: C7H9O6</p>
            <p>INCHI: InChI=1/C7H10O6/c8-3-1-7(13,6(11)12)2-4(9)5(3)10/h3,5,8,10,13H,1-2H2,(H,11,12)/p-1/t3-,5+,7-/m1/s1/fC7H9O6/q-1</p>
            <p>SMILES: C([O-])(=O)C1(O)(CC(O)C(O)C(=O)C1)</p>
          </html>
        </notes>
      </species>
      <species id="M_HYDROGEN_PEROXIDE_x8" name="HYDROGEN-PEROXIDE" compartment="x8" charge="0">
        <notes>
          <html xmlns="http://www.w3.org/1999/xhtml">
            <p>FORMULA: H2O2</p>
            <p>INCHI: InChI=1/H2O2/c1-2/h1-2H</p>
            <p>SMILES: OO</p>
          </html>
        </notes>
      </species>
      <species id="M_HYDROGEN_PEROXIDE_x9" name="HYDROGEN-PEROXIDE" compartment="x9" charge="0">
        <notes>
          <html xmlns="http://www.w3.org/1999/xhtml">
            <p>FORMULA: H2O2</p>
            <p>INCHI: InChI=1/H2O2/c1-2/h1-2H</p>
            <p>SMILES: OO</p>
          </html>
        </notes>
      </species>
      <species id="M_HYDROGEN_PEROXIDE_x2" name="HYDROGEN-PEROXIDE" compartment="x2" charge="0">
        <notes>
          <html xmlns="http://www.w3.org/1999/xhtml">
            <p>FORMULA: H2O2</p>
            <p>INCHI: InChI=1/H2O2/c1-2/h1-2H</p>
            <p>SMILES: OO</p>
          </html>
        </notes>
      </species>
      <species id="M_HYDROGEN_PEROXIDE_x3" name="HYDROGEN-PEROXIDE" compartment="x3" charge="0">
        <notes>
          <html xmlns="http://www.w3.org/1999/xhtml">
            <p>FORMULA: H2O2</p>
            <p>INCHI: InChI=1/H2O2/c1-2/h1-2H</p>
            <p>SMILES: OO</p>
          </html>
        </notes>
      </species>
      <species id="M_HYDROGEN_PEROXIDE_x4" name="HYDROGEN-PEROXIDE" compartment="x4" charge="0">
        <notes>
          <html xmlns="http://www.w3.org/1999/xhtml">
            <p>FORMULA: H2O2</p>
            <p>INCHI: InChI=1/H2O2/c1-2/h1-2H</p>
            <p>SMILES: OO</p>
          </html>
        </notes>
      </species>
      <species id="M_HYDROGEN_PEROXIDE_x5" name="HYDROGEN-PEROXIDE" compartment="x5" charge="0">
        <notes>
          <html xmlns="http://www.w3.org/1999/xhtml">
            <p>FORMULA: H2O2</p>
            <p>INCHI: InChI=1/H2O2/c1-2/h1-2H</p>
            <p>SMILES: OO</p>
          </html>
        </notes>
      </species>
      <species id="M_OXYGEN_MOLECULE_x1" name="OXYGEN-MOLECULE" compartment="x1" charge="0">
        <notes>
          <html xmlns="http://www.w3.org/1999/xhtml">
            <p>FORMULA: O2</p>
            <p>INCHI: InChI=1/O2/c1-2</p>
            <p>SMILES: O=O</p>
          </html>
        </notes>
      </species>
      <species id="M_OXYGEN_MOLECULE_x2" name="OXYGEN-MOLECULE" compartment="x2" charge="0">
        <notes>
          <html xmlns="http://www.w3.org/1999/xhtml">
            <p>FORMULA: O2</p>
            <p>INCHI: InChI=1/O2/c1-2</p>
            <p>SMILES: O=O</p>
          </html>
        </notes>
      </species>
      <species id="M_OXYGEN_MOLECULE_x3" name="OXYGEN-MOLECULE" compartment="x3" charge="0">
        <notes>
          <html xmlns="http://www.w3.org/1999/xhtml">
            <p>FORMULA: O2</p>
            <p>INCHI: InChI=1/O2/c1-2</p>
            <p>SMILES: O=O</p>
          </html>
        </notes>
      </species>
      <species id="M_OXYGEN_MOLECULE_x8" name="OXYGEN-MOLECULE" compartment="x8" charge="0">
        <notes>
          <html xmlns="http://www.w3.org/1999/xhtml">
            <p>FORMULA: O2</p>
            <p>INCHI: InChI=1/O2/c1-2</p>
            <p>SMILES: O=O</p>
          </html>
        </notes>
      </species>
      <species id="M_OXYGEN_MOLECULE_x9" name="OXYGEN-MOLECULE" compartment="x9" charge="0">
        <notes>
          <html xmlns="http://www.w3.org/1999/xhtml">
            <p>FORMULA: O2</p>
            <p>INCHI: InChI=1/O2/c1-2</p>
            <p>SMILES: O=O</p>
          </html>
        </notes>
      </species>
      <species id="M_OXYGEN_MOLECULE_x4" name="OXYGEN-MOLECULE" compartment="x4" charge="0">
        <notes>
          <html xmlns="http://www.w3.org/1999/xhtml">
            <p>FORMULA: O2</p>
            <p>INCHI: InChI=1/O2/c1-2</p>
            <p>SMILES: O=O</p>
          </html>
        </notes>
      </species>
      <species id="M_OXYGEN_MOLECULE_x5" name="OXYGEN-MOLECULE" compartment="x5" charge="0">
        <notes>
          <html xmlns="http://www.w3.org/1999/xhtml">
            <p>FORMULA: O2</p>
            <p>INCHI: InChI=1/O2/c1-2</p>
            <p>SMILES: O=O</p>
          </html>
        </notes>
      </species>
      <species id="M_OXYGEN_MOLECULE_x6" name="OXYGEN-MOLECULE" compartment="x6" charge="0">
        <notes>
          <html xmlns="http://www.w3.org/1999/xhtml">
            <p>FORMULA: O2</p>
            <p>INCHI: InChI=1/O2/c1-2</p>
            <p>SMILES: O=O</p>
          </html>
        </notes>
      </species>
      <species id="M_OXYGEN_MOLECULE_x7" name="OXYGEN-MOLECULE" compartment="x7" charge="0">
        <notes>
          <html xmlns="http://www.w3.org/1999/xhtml">
            <p>FORMULA: O2</p>
            <p>INCHI: InChI=1/O2/c1-2</p>
            <p>SMILES: O=O</p>
          </html>
        </notes>
      </species>
      <species id="M_3_P_SERINE_p10" name="3-P-SERINE" compartment="p10" charge="-2">
        <notes>
          <html xmlns="http://www.w3.org/1999/xhtml">
            <p>FORMULA: C3H6N1O6P1</p>
            <p>INCHI: InChI=1/C3H8NO6P/c4-2(3(5)6)1-10-11(7,8)9/h2H,1,4H2,(H,5,6)(H2,7,8,9)/p-2/fC3H6NO6P/h4H/q-2</p>
            <p>SMILES: C(OP([O-])([O-])=O)C([N+])C(=O)[O-]</p>
          </html>
        </notes>
      </species>
      <species id="M_L_ASPARTATE_SEMIALDEHYDE_p8" name="L-ASPARTATE-SEMIALDEHYDE" compartment="p8" charge="0">
        <notes>
          <html xmlns="http://www.w3.org/1999/xhtml">
            <p>FORMULA: C4H7N1O3</p>
            <p>INCHI: InChI=1/C4H7NO3/c5-3(1-2-6)4(7)8/h2-3H,1,5H2,(H,7,8)/t3-/m0/s1/f/h5H</p>
            <p>SMILES: C(C=O)C([N+])C(=O)[O-]</p>
          </html>
        </notes>
      </species>
      <species id="M_4_AMINO_BUTYRATE_m10" name="4-AMINO-BUTYRATE" compartment="m10" charge="0">
        <notes>
          <html xmlns="http://www.w3.org/1999/xhtml">
            <p>FORMULA: C4H9N1O2</p>
            <p>INCHI: InChI=1/C4H9NO2/c5-3-1-2-4(6)7/h1-3,5H2,(H,6,7)/f/h5H</p>
            <p>SMILES: C(=O)([O-])CCC[N+]</p>
          </html>
        </notes>
      </species>
      <species id="M_L_ASPARTATE_SEMIALDEHYDE_p9" name="L-ASPARTATE-SEMIALDEHYDE" compartment="p9" charge="0">
        <notes>
          <html xmlns="http://www.w3.org/1999/xhtml">
            <p>FORMULA: C4H7N1O3</p>
            <p>INCHI: InChI=1/C4H7NO3/c5-3(1-2-6)4(7)8/h2-3H,1,5H2,(H,7,8)/t3-/m0/s1/f/h5H</p>
            <p>SMILES: C(C=O)C([N+])C(=O)[O-]</p>
          </html>
        </notes>
      </species>
      <species id="M_L_ASPARTATE_SEMIALDEHYDE_p6" name="L-ASPARTATE-SEMIALDEHYDE" compartment="p6" charge="0">
        <notes>
          <html xmlns="http://www.w3.org/1999/xhtml">
            <p>FORMULA: C4H7N1O3</p>
            <p>INCHI: InChI=1/C4H7NO3/c5-3(1-2-6)4(7)8/h2-3H,1,5H2,(H,7,8)/t3-/m0/s1/f/h5H</p>
            <p>SMILES: C(C=O)C([N+])C(=O)[O-]</p>
          </html>
        </notes>
      </species>
      <species id="M_L_ASPARTATE_SEMIALDEHYDE_p7" name="L-ASPARTATE-SEMIALDEHYDE" compartment="p7" charge="0">
        <notes>
          <html xmlns="http://www.w3.org/1999/xhtml">
            <p>FORMULA: C4H7N1O3</p>
            <p>INCHI: InChI=1/C4H7NO3/c5-3(1-2-6)4(7)8/h2-3H,1,5H2,(H,7,8)/t3-/m0/s1/f/h5H</p>
            <p>SMILES: C(C=O)C([N+])C(=O)[O-]</p>
          </html>
        </notes>
      </species>
      <species id="M_L_ASPARTATE_SEMIALDEHYDE_p4" name="L-ASPARTATE-SEMIALDEHYDE" compartment="p4" charge="0">
        <notes>
          <html xmlns="http://www.w3.org/1999/xhtml">
            <p>FORMULA: C4H7N1O3</p>
            <p>INCHI: InChI=1/C4H7NO3/c5-3(1-2-6)4(7)8/h2-3H,1,5H2,(H,7,8)/t3-/m0/s1/f/h5H</p>
            <p>SMILES: C(C=O)C([N+])C(=O)[O-]</p>
          </html>
        </notes>
      </species>
      <species id="M_L_ASPARTATE_SEMIALDEHYDE_p5" name="L-ASPARTATE-SEMIALDEHYDE" compartment="p5" charge="0">
        <notes>
          <html xmlns="http://www.w3.org/1999/xhtml">
            <p>FORMULA: C4H7N1O3</p>
            <p>INCHI: InChI=1/C4H7NO3/c5-3(1-2-6)4(7)8/h2-3H,1,5H2,(H,7,8)/t3-/m0/s1/f/h5H</p>
            <p>SMILES: C(C=O)C([N+])C(=O)[O-]</p>
          </html>
        </notes>
      </species>
      <species id="M_PYRUVATE_p10" name="PYRUVATE" compartment="p10" charge="-1">
        <notes>
          <html xmlns="http://www.w3.org/1999/xhtml">
            <p>FORMULA: C3H3O3</p>
            <p>INCHI: InChI=1/C3H4O3/c1-2(4)3(5)6/h1H3,(H,5,6)/p-1/fC3H3O3/q-1</p>
            <p>SMILES: CC(=O)C(=O)[O-]</p>
          </html>
        </notes>
      </species>
      <species id="M_3_ENOLPYRUVYL_SHIKIMATE_5P_p10" name="3-ENOLPYRUVYL-SHIKIMATE-5P" compartment="p10" charge="-4">
        <notes>
          <html xmlns="http://www.w3.org/1999/xhtml">
            <p>FORMULA: C10H9O10P1</p>
            <p>INCHI: InChI=1/C10H13O10P/c1-4(9(12)13)19-6-2-5(10(14)15)3-7(8(6)11)20-21(16,17)18/h3,6-8,11H,1-2H2,(H,12,13)(H,14,15)(H2,16,17,18)/p-4/fC10H9O10P/q-4</p>
            <p>SMILES: C=C(OC1(C(C(OP(=O)([O-])[O-])C=C(C1)C(=O)[O-])O))C([O-])=O</p>
          </html>
        </notes>
      </species>
      <species id="M_PROTON_v9" name="PROTON" compartment="v9" charge="1">
        <notes>
          <html xmlns="http://www.w3.org/1999/xhtml">
            <p>FORMULA: H1</p>
            <p>INCHI: NIL</p>
            <p>SMILES: [H]</p>
          </html>
        </notes>
      </species>
      <species id="M_PROTON_v8" name="PROTON" compartment="v8" charge="1">
        <notes>
          <html xmlns="http://www.w3.org/1999/xhtml">
            <p>FORMULA: H1</p>
            <p>INCHI: NIL</p>
            <p>SMILES: [H]</p>
          </html>
        </notes>
      </species>
      <species id="M_PROTON_v7" name="PROTON" compartment="v7" charge="1">
        <notes>
          <html xmlns="http://www.w3.org/1999/xhtml">
            <p>FORMULA: H1</p>
            <p>INCHI: NIL</p>
            <p>SMILES: [H]</p>
          </html>
        </notes>
      </species>
      <species id="M_PROTON_v6" name="PROTON" compartment="v6" charge="1">
        <notes>
          <html xmlns="http://www.w3.org/1999/xhtml">
            <p>FORMULA: H1</p>
            <p>INCHI: NIL</p>
            <p>SMILES: [H]</p>
          </html>
        </notes>
      </species>
      <species id="M_PROTON_v5" name="PROTON" compartment="v5" charge="1">
        <notes>
          <html xmlns="http://www.w3.org/1999/xhtml">
            <p>FORMULA: H1</p>
            <p>INCHI: NIL</p>
            <p>SMILES: [H]</p>
          </html>
        </notes>
      </species>
      <species id="M_PROTON_v4" name="PROTON" compartment="v4" charge="1">
        <notes>
          <html xmlns="http://www.w3.org/1999/xhtml">
            <p>FORMULA: H1</p>
            <p>INCHI: NIL</p>
            <p>SMILES: [H]</p>
          </html>
        </notes>
      </species>
      <species id="M_PROTON_v3" name="PROTON" compartment="v3" charge="1">
        <notes>
          <html xmlns="http://www.w3.org/1999/xhtml">
            <p>FORMULA: H1</p>
            <p>INCHI: NIL</p>
            <p>SMILES: [H]</p>
          </html>
        </notes>
      </species>
      <species id="M_PROTON_v2" name="PROTON" compartment="v2" charge="1">
        <notes>
          <html xmlns="http://www.w3.org/1999/xhtml">
            <p>FORMULA: H1</p>
            <p>INCHI: NIL</p>
            <p>SMILES: [H]</p>
          </html>
        </notes>
      </species>
      <species id="M_PROTON_v1" name="PROTON" compartment="v1" charge="1">
        <notes>
          <html xmlns="http://www.w3.org/1999/xhtml">
            <p>FORMULA: H1</p>
            <p>INCHI: NIL</p>
            <p>SMILES: [H]</p>
          </html>
        </notes>
      </species>
      <species id="M_L_ASPARTATE_SEMIALDEHYDE_p2" name="L-ASPARTATE-SEMIALDEHYDE" compartment="p2" charge="0">
        <notes>
          <html xmlns="http://www.w3.org/1999/xhtml">
            <p>FORMULA: C4H7N1O3</p>
            <p>INCHI: InChI=1/C4H7NO3/c5-3(1-2-6)4(7)8/h2-3H,1,5H2,(H,7,8)/t3-/m0/s1/f/h5H</p>
            <p>SMILES: C(C=O)C([N+])C(=O)[O-]</p>
          </html>
        </notes>
      </species>
      <species id="M_L_ASPARTATE_SEMIALDEHYDE_p3" name="L-ASPARTATE-SEMIALDEHYDE" compartment="p3" charge="0">
        <notes>
          <html xmlns="http://www.w3.org/1999/xhtml">
            <p>FORMULA: C4H7N1O3</p>
            <p>INCHI: InChI=1/C4H7NO3/c5-3(1-2-6)4(7)8/h2-3H,1,5H2,(H,7,8)/t3-/m0/s1/f/h5H</p>
            <p>SMILES: C(C=O)C([N+])C(=O)[O-]</p>
          </html>
        </notes>
      </species>
      <species id="M_L_ASPARTATE_SEMIALDEHYDE_p1" name="L-ASPARTATE-SEMIALDEHYDE" compartment="p1" charge="0">
        <notes>
          <html xmlns="http://www.w3.org/1999/xhtml">
            <p>FORMULA: C4H7N1O3</p>
            <p>INCHI: InChI=1/C4H7NO3/c5-3(1-2-6)4(7)8/h2-3H,1,5H2,(H,7,8)/t3-/m0/s1/f/h5H</p>
            <p>SMILES: C(C=O)C([N+])C(=O)[O-]</p>
          </html>
        </notes>
      </species>
      <species id="M_DTTP_c1" name="dTTP[c]" compartment="c1" charge="-4">
        <notes>
          <html xmlns="http://www.w3.org/1999/xhtml">
            <p>FORMULA: C10H13N2O14P3</p>
            <p>INCHI: InChI=1S/C10H17N2O14P3/c1-5-3-12(10(15)11-9(5)14)8-2-6(13)7(24-8)4-23-28(19,20)26-29(21,22)25-27(16,17)18/h3,6-8,13H,2,4H2,1H3,(H,19,20)(H,21,22)(H,11,14,15)(H2,16,17,18)/p-4/t6-,7+,8+/m0/s1</p>
            <p>SMILES: CC1(=CN(C(=O)NC(=O)1)C2(CC(O)C(COP(=O)([O-])OP(=O)([O-])OP(=O)([O-])[O-])O2))</p>
          </html>
        </notes>
      </species>
      <species id="M_DTTP_c3" name="dTTP[c]" compartment="c3" charge="-4">
        <notes>
          <html xmlns="http://www.w3.org/1999/xhtml">
            <p>FORMULA: C10H13N2O14P3</p>
            <p>INCHI: InChI=1S/C10H17N2O14P3/c1-5-3-12(10(15)11-9(5)14)8-2-6(13)7(24-8)4-23-28(19,20)26-29(21,22)25-27(16,17)18/h3,6-8,13H,2,4H2,1H3,(H,19,20)(H,21,22)(H,11,14,15)(H2,16,17,18)/p-4/t6-,7+,8+/m0/s1</p>
            <p>SMILES: CC1(=CN(C(=O)NC(=O)1)C2(CC(O)C(COP(=O)([O-])OP(=O)([O-])OP(=O)([O-])[O-])O2))</p>
          </html>
        </notes>
      </species>
      <species id="M_DTTP_c2" name="dTTP[c]" compartment="c2" charge="-4">
        <notes>
          <html xmlns="http://www.w3.org/1999/xhtml">
            <p>FORMULA: C10H13N2O14P3</p>
            <p>INCHI: InChI=1S/C10H17N2O14P3/c1-5-3-12(10(15)11-9(5)14)8-2-6(13)7(24-8)4-23-28(19,20)26-29(21,22)25-27(16,17)18/h3,6-8,13H,2,4H2,1H3,(H,19,20)(H,21,22)(H,11,14,15)(H2,16,17,18)/p-4/t6-,7+,8+/m0/s1</p>
            <p>SMILES: CC1(=CN(C(=O)NC(=O)1)C2(CC(O)C(COP(=O)([O-])OP(=O)([O-])OP(=O)([O-])[O-])O2))</p>
          </html>
        </notes>
      </species>
      <species id="M_DTTP_c5" name="dTTP[c]" compartment="c5" charge="-4">
        <notes>
          <html xmlns="http://www.w3.org/1999/xhtml">
            <p>FORMULA: C10H13N2O14P3</p>
            <p>INCHI: InChI=1S/C10H17N2O14P3/c1-5-3-12(10(15)11-9(5)14)8-2-6(13)7(24-8)4-23-28(19,20)26-29(21,22)25-27(16,17)18/h3,6-8,13H,2,4H2,1H3,(H,19,20)(H,21,22)(H,11,14,15)(H2,16,17,18)/p-4/t6-,7+,8+/m0/s1</p>
            <p>SMILES: CC1(=CN(C(=O)NC(=O)1)C2(CC(O)C(COP(=O)([O-])OP(=O)([O-])OP(=O)([O-])[O-])O2))</p>
          </html>
        </notes>
      </species>
      <species id="M_DTTP_c4" name="dTTP[c]" compartment="c4" charge="-4">
        <notes>
          <html xmlns="http://www.w3.org/1999/xhtml">
            <p>FORMULA: C10H13N2O14P3</p>
            <p>INCHI: InChI=1S/C10H17N2O14P3/c1-5-3-12(10(15)11-9(5)14)8-2-6(13)7(24-8)4-23-28(19,20)26-29(21,22)25-27(16,17)18/h3,6-8,13H,2,4H2,1H3,(H,19,20)(H,21,22)(H,11,14,15)(H2,16,17,18)/p-4/t6-,7+,8+/m0/s1</p>
            <p>SMILES: CC1(=CN(C(=O)NC(=O)1)C2(CC(O)C(COP(=O)([O-])OP(=O)([O-])OP(=O)([O-])[O-])O2))</p>
          </html>
        </notes>
      </species>
      <species id="M_DTTP_c7" name="dTTP[c]" compartment="c7" charge="-4">
        <notes>
          <html xmlns="http://www.w3.org/1999/xhtml">
            <p>FORMULA: C10H13N2O14P3</p>
            <p>INCHI: InChI=1S/C10H17N2O14P3/c1-5-3-12(10(15)11-9(5)14)8-2-6(13)7(24-8)4-23-28(19,20)26-29(21,22)25-27(16,17)18/h3,6-8,13H,2,4H2,1H3,(H,19,20)(H,21,22)(H,11,14,15)(H2,16,17,18)/p-4/t6-,7+,8+/m0/s1</p>
            <p>SMILES: CC1(=CN(C(=O)NC(=O)1)C2(CC(O)C(COP(=O)([O-])OP(=O)([O-])OP(=O)([O-])[O-])O2))</p>
          </html>
        </notes>
      </species>
      <species id="M_DTTP_c6" name="dTTP[c]" compartment="c6" charge="-4">
        <notes>
          <html xmlns="http://www.w3.org/1999/xhtml">
            <p>FORMULA: C10H13N2O14P3</p>
            <p>INCHI: InChI=1S/C10H17N2O14P3/c1-5-3-12(10(15)11-9(5)14)8-2-6(13)7(24-8)4-23-28(19,20)26-29(21,22)25-27(16,17)18/h3,6-8,13H,2,4H2,1H3,(H,19,20)(H,21,22)(H,11,14,15)(H2,16,17,18)/p-4/t6-,7+,8+/m0/s1</p>
            <p>SMILES: CC1(=CN(C(=O)NC(=O)1)C2(CC(O)C(COP(=O)([O-])OP(=O)([O-])OP(=O)([O-])[O-])O2))</p>
          </html>
        </notes>
      </species>
      <species id="M_DTTP_c9" name="dTTP[c]" compartment="c9" charge="-4">
        <notes>
          <html xmlns="http://www.w3.org/1999/xhtml">
            <p>FORMULA: C10H13N2O14P3</p>
            <p>INCHI: InChI=1S/C10H17N2O14P3/c1-5-3-12(10(15)11-9(5)14)8-2-6(13)7(24-8)4-23-28(19,20)26-29(21,22)25-27(16,17)18/h3,6-8,13H,2,4H2,1H3,(H,19,20)(H,21,22)(H,11,14,15)(H2,16,17,18)/p-4/t6-,7+,8+/m0/s1</p>
            <p>SMILES: CC1(=CN(C(=O)NC(=O)1)C2(CC(O)C(COP(=O)([O-])OP(=O)([O-])OP(=O)([O-])[O-])O2))</p>
          </html>
        </notes>
      </species>
      <species id="M_DTTP_c8" name="dTTP[c]" compartment="c8" charge="-4">
        <notes>
          <html xmlns="http://www.w3.org/1999/xhtml">
            <p>FORMULA: C10H13N2O14P3</p>
            <p>INCHI: InChI=1S/C10H17N2O14P3/c1-5-3-12(10(15)11-9(5)14)8-2-6(13)7(24-8)4-23-28(19,20)26-29(21,22)25-27(16,17)18/h3,6-8,13H,2,4H2,1H3,(H,19,20)(H,21,22)(H,11,14,15)(H2,16,17,18)/p-4/t6-,7+,8+/m0/s1</p>
            <p>SMILES: CC1(=CN(C(=O)NC(=O)1)C2(CC(O)C(COP(=O)([O-])OP(=O)([O-])OP(=O)([O-])[O-])O2))</p>
          </html>
        </notes>
      </species>
      <species id="M_OXIDIZED_GLUTATHIONE_p10" name="OXIDIZED-GLUTATHIONE" compartment="p10" charge="-2">
        <notes>
          <html xmlns="http://www.w3.org/1999/xhtml">
            <p>FORMULA: C20H30N6O12S2</p>
            <p>INCHI: InChI=1/C20H32N6O12S2/c21-9(19(35)36)1-3-13(27)25-11(17(33)23-5-15(29)30)7-39-40-8-12(18(34)24-6-16(31)32)26-14(28)4-2-10(22)20(37)38/h9-12H,1-8,21-22H2,(H,23,33)(H,24,34)(H,25,27)(H,26,28)(H,29,30)(H,31,32)(H,35,36)(H,37,38)/p-2/fC20H30N6O12S2/h21-26H/q-2</p>
            <p>SMILES: C(=O)(NC(CSSCC(C(=O)NCC(=O)[O-])NC(CCC(C([O-])=O)[N+])=O)C(=O)NCC(=O)[O-])CCC([N+])C(=O)[O-]</p>
          </html>
        </notes>
      </species>
      <species id="M_Protein_tranlocation_cost_c8" name="Protein_tranlocation_cost[c]" compartment="c8" charge="0">
        <notes>
          <html xmlns="http://www.w3.org/1999/xhtml">
            <p>FORMULA: NA</p>
            <p>INCHI: NA</p>
            <p>SMILES: NA</p>
          </html>
        </notes>
      </species>
      <species id="M_Protein_tranlocation_cost_c9" name="Protein_tranlocation_cost[c]" compartment="c9" charge="0">
        <notes>
          <html xmlns="http://www.w3.org/1999/xhtml">
            <p>FORMULA: NA</p>
            <p>INCHI: NA</p>
            <p>SMILES: NA</p>
          </html>
        </notes>
      </species>
      <species id="M_Protein_tranlocation_cost_c6" name="Protein_tranlocation_cost[c]" compartment="c6" charge="0">
        <notes>
          <html xmlns="http://www.w3.org/1999/xhtml">
            <p>FORMULA: NA</p>
            <p>INCHI: NA</p>
            <p>SMILES: NA</p>
          </html>
        </notes>
      </species>
      <species id="M_GLUTACONYL_COA_m10" name="GLUTACONYL-COA" compartment="m10" charge="-5">
        <notes>
          <html xmlns="http://www.w3.org/1999/xhtml">
            <p>FORMULA: C26H35N7O19P3S</p>
            <p>INCHI: InChI=1S/C26H40N7O19P3S/c1-26(2,21(39)24(40)29-7-6-15(34)28-8-9-56-17(37)5-3-4-16(35)36)11-49-55(46,47)52-54(44,45)48-10-14-20(51-53(41,42)43)19(38)25(50-14)33-13-32-18-22(27)30-12-31-23(18)33/h3,5,12-14,19-21,25,38-39H,4,6-11H2,1-2H3,(H,28,34)(H,29,40)(H,35,36)(H,44,45)(H,46,47)(H2,27,30,31)(H2,41,42,43)/p-5/b5-3+/t14-,19-,20-,21+,25-/m1/s1</p>
            <p>SMILES: CC(C)(C(O)C(=O)NCCC(=O)NCCSC(C=CCC(=O)[O-])=O)COP(=O)(OP(=O)(OCC1(C(OP([O-])(=O)[O-])C(O)C(O1)N3(C2(=C(C(N)=NC=N2)N=C3))))[O-])[O-]</p>
          </html>
        </notes>
      </species>
      <species id="M_Protein_tranlocation_cost_c7" name="Protein_tranlocation_cost[c]" compartment="c7" charge="0">
        <notes>
          <html xmlns="http://www.w3.org/1999/xhtml">
            <p>FORMULA: NA</p>
            <p>INCHI: NA</p>
            <p>SMILES: NA</p>
          </html>
        </notes>
      </species>
      <species id="M_Protein_tranlocation_cost_c4" name="Protein_tranlocation_cost[c]" compartment="c4" charge="0">
        <notes>
          <html xmlns="http://www.w3.org/1999/xhtml">
            <p>FORMULA: NA</p>
            <p>INCHI: NA</p>
            <p>SMILES: NA</p>
          </html>
        </notes>
      </species>
      <species id="M_Protein_tranlocation_cost_c5" name="Protein_tranlocation_cost[c]" compartment="c5" charge="0">
        <notes>
          <html xmlns="http://www.w3.org/1999/xhtml">
            <p>FORMULA: NA</p>
            <p>INCHI: NA</p>
            <p>SMILES: NA</p>
          </html>
        </notes>
      </species>
      <species id="M_Protein_tranlocation_cost_c2" name="Protein_tranlocation_cost[c]" compartment="c2" charge="0">
        <notes>
          <html xmlns="http://www.w3.org/1999/xhtml">
            <p>FORMULA: NA</p>
            <p>INCHI: NA</p>
            <p>SMILES: NA</p>
          </html>
        </notes>
      </species>
      <species id="M_Protein_tranlocation_cost_c3" name="Protein_tranlocation_cost[c]" compartment="c3" charge="0">
        <notes>
          <html xmlns="http://www.w3.org/1999/xhtml">
            <p>FORMULA: NA</p>
            <p>INCHI: NA</p>
            <p>SMILES: NA</p>
          </html>
        </notes>
      </species>
      <species id="M_PYRUVATE_c6" name="PYRUVATE" compartment="c6" charge="-1">
        <notes>
          <html xmlns="http://www.w3.org/1999/xhtml">
            <p>FORMULA: C3H3O3</p>
            <p>INCHI: InChI=1/C3H4O3/c1-2(4)3(5)6/h1H3,(H,5,6)/p-1/fC3H3O3/q-1</p>
            <p>SMILES: CC(=O)C(=O)[O-]</p>
          </html>
        </notes>
      </species>
      <species id="M_PYRUVATE_c7" name="PYRUVATE" compartment="c7" charge="-1">
        <notes>
          <html xmlns="http://www.w3.org/1999/xhtml">
            <p>FORMULA: C3H3O3</p>
            <p>INCHI: InChI=1/C3H4O3/c1-2(4)3(5)6/h1H3,(H,5,6)/p-1/fC3H3O3/q-1</p>
            <p>SMILES: CC(=O)C(=O)[O-]</p>
          </html>
        </notes>
      </species>
      <species id="M_PYRUVATE_c8" name="PYRUVATE" compartment="c8" charge="-1">
        <notes>
          <html xmlns="http://www.w3.org/1999/xhtml">
            <p>FORMULA: C3H3O3</p>
            <p>INCHI: InChI=1/C3H4O3/c1-2(4)3(5)6/h1H3,(H,5,6)/p-1/fC3H3O3/q-1</p>
            <p>SMILES: CC(=O)C(=O)[O-]</p>
          </html>
        </notes>
      </species>
      <species id="M_pLEU_b10" name="pLEU[b]" compartment="b10" charge="0">
        <notes>
          <html xmlns="http://www.w3.org/1999/xhtml">
            <p>FORMULA: C6H11NO</p>
            <p>INCHI: NA</p>
            <p>SMILES: NA</p>
          </html>
        </notes>
      </species>
      <species id="M_PYRUVATE_c9" name="PYRUVATE" compartment="c9" charge="-1">
        <notes>
          <html xmlns="http://www.w3.org/1999/xhtml">
            <p>FORMULA: C3H3O3</p>
            <p>INCHI: InChI=1/C3H4O3/c1-2(4)3(5)6/h1H3,(H,5,6)/p-1/fC3H3O3/q-1</p>
            <p>SMILES: CC(=O)C(=O)[O-]</p>
          </html>
        </notes>
      </species>
      <species id="M_5_PHOSPHORIBOSYL_5_AMINOIMIDAZOLE_p10" name="5-PHOSPHORIBOSYL-5-AMINOIMIDAZOLE" compartment="p10" charge="-1">
        <notes>
          <html xmlns="http://www.w3.org/1999/xhtml">
            <p>FORMULA: C8H13N3O7P1</p>
            <p>INCHI: InChI=1/C8H14N3O7P/c9-5-1-10-3-11(5)8-7(13)6(12)4(18-8)2-17-19(14,15)16/h1,3-4,6-8,12-13H,2,9H2,(H2,14,15,16)/p-1/fC8H13N3O7P/h10H/q-1</p>
            <p>SMILES: C1(=[N+]C=C(N)N1C2(OC(COP(=O)([O-])[O-])C(O)C(O)2))</p>
          </html>
        </notes>
      </species>
      <species id="M_MALTOSE_c10" name="MALTOSE[c]" compartment="c10" charge="0">
        <notes>
          <html xmlns="http://www.w3.org/1999/xhtml">
            <p>FORMULA: C12H22O11</p>
            <p>INCHI: NA</p>
            <p>SMILES: NA</p>
          </html>
        </notes>
      </species>
      <species id="M_Protein_tranlocation_cost_c1" name="Protein_tranlocation_cost[c]" compartment="c1" charge="0">
        <notes>
          <html xmlns="http://www.w3.org/1999/xhtml">
            <p>FORMULA: NA</p>
            <p>INCHI: NA</p>
            <p>SMILES: NA</p>
          </html>
        </notes>
      </species>
      <species id="M_PYRUVATE_c1" name="PYRUVATE" compartment="c1" charge="-1">
        <notes>
          <html xmlns="http://www.w3.org/1999/xhtml">
            <p>FORMULA: C3H3O3</p>
            <p>INCHI: InChI=1/C3H4O3/c1-2(4)3(5)6/h1H3,(H,5,6)/p-1/fC3H3O3/q-1</p>
            <p>SMILES: CC(=O)C(=O)[O-]</p>
          </html>
        </notes>
      </species>
      <species id="M_PYRUVATE_c2" name="PYRUVATE" compartment="c2" charge="-1">
        <notes>
          <html xmlns="http://www.w3.org/1999/xhtml">
            <p>FORMULA: C3H3O3</p>
            <p>INCHI: InChI=1/C3H4O3/c1-2(4)3(5)6/h1H3,(H,5,6)/p-1/fC3H3O3/q-1</p>
            <p>SMILES: CC(=O)C(=O)[O-]</p>
          </html>
        </notes>
      </species>
      <species id="M_PYRUVATE_c3" name="PYRUVATE" compartment="c3" charge="-1">
        <notes>
          <html xmlns="http://www.w3.org/1999/xhtml">
            <p>FORMULA: C3H3O3</p>
            <p>INCHI: InChI=1/C3H4O3/c1-2(4)3(5)6/h1H3,(H,5,6)/p-1/fC3H3O3/q-1</p>
            <p>SMILES: CC(=O)C(=O)[O-]</p>
          </html>
        </notes>
      </species>
      <species id="M_PYRUVATE_c4" name="PYRUVATE" compartment="c4" charge="-1">
        <notes>
          <html xmlns="http://www.w3.org/1999/xhtml">
            <p>FORMULA: C3H3O3</p>
            <p>INCHI: InChI=1/C3H4O3/c1-2(4)3(5)6/h1H3,(H,5,6)/p-1/fC3H3O3/q-1</p>
            <p>SMILES: CC(=O)C(=O)[O-]</p>
          </html>
        </notes>
      </species>
      <species id="M_PYRUVATE_c5" name="PYRUVATE" compartment="c5" charge="-1">
        <notes>
          <html xmlns="http://www.w3.org/1999/xhtml">
            <p>FORMULA: C3H3O3</p>
            <p>INCHI: InChI=1/C3H4O3/c1-2(4)3(5)6/h1H3,(H,5,6)/p-1/fC3H3O3/q-1</p>
            <p>SMILES: CC(=O)C(=O)[O-]</p>
          </html>
        </notes>
      </species>
      <species id="M_OXIDIZED_GLUTATHIONE_m3" name="OXIDIZED-GLUTATHIONE" compartment="m3" charge="-2">
        <notes>
          <html xmlns="http://www.w3.org/1999/xhtml">
            <p>FORMULA: C20H30N6O12S2</p>
            <p>INCHI: InChI=1/C20H32N6O12S2/c21-9(19(35)36)1-3-13(27)25-11(17(33)23-5-15(29)30)7-39-40-8-12(18(34)24-6-16(31)32)26-14(28)4-2-10(22)20(37)38/h9-12H,1-8,21-22H2,(H,23,33)(H,24,34)(H,25,27)(H,26,28)(H,29,30)(H,31,32)(H,35,36)(H,37,38)/p-2/fC20H30N6O12S2/h21-26H/q-2</p>
            <p>SMILES: C(=O)(NC(CSSCC(C(=O)NCC(=O)[O-])NC(CCC(C([O-])=O)[N+])=O)C(=O)NCC(=O)[O-])CCC([N+])C(=O)[O-]</p>
          </html>
        </notes>
      </species>
      <species id="M_OXIDIZED_GLUTATHIONE_m4" name="OXIDIZED-GLUTATHIONE" compartment="m4" charge="-2">
        <notes>
          <html xmlns="http://www.w3.org/1999/xhtml">
            <p>FORMULA: C20H30N6O12S2</p>
            <p>INCHI: InChI=1/C20H32N6O12S2/c21-9(19(35)36)1-3-13(27)25-11(17(33)23-5-15(29)30)7-39-40-8-12(18(34)24-6-16(31)32)26-14(28)4-2-10(22)20(37)38/h9-12H,1-8,21-22H2,(H,23,33)(H,24,34)(H,25,27)(H,26,28)(H,29,30)(H,31,32)(H,35,36)(H,37,38)/p-2/fC20H30N6O12S2/h21-26H/q-2</p>
            <p>SMILES: C(=O)(NC(CSSCC(C(=O)NCC(=O)[O-])NC(CCC(C([O-])=O)[N+])=O)C(=O)NCC(=O)[O-])CCC([N+])C(=O)[O-]</p>
          </html>
        </notes>
      </species>
      <species id="M_OXIDIZED_GLUTATHIONE_m5" name="OXIDIZED-GLUTATHIONE" compartment="m5" charge="-2">
        <notes>
          <html xmlns="http://www.w3.org/1999/xhtml">
            <p>FORMULA: C20H30N6O12S2</p>
            <p>INCHI: InChI=1/C20H32N6O12S2/c21-9(19(35)36)1-3-13(27)25-11(17(33)23-5-15(29)30)7-39-40-8-12(18(34)24-6-16(31)32)26-14(28)4-2-10(22)20(37)38/h9-12H,1-8,21-22H2,(H,23,33)(H,24,34)(H,25,27)(H,26,28)(H,29,30)(H,31,32)(H,35,36)(H,37,38)/p-2/fC20H30N6O12S2/h21-26H/q-2</p>
            <p>SMILES: C(=O)(NC(CSSCC(C(=O)NCC(=O)[O-])NC(CCC(C([O-])=O)[N+])=O)C(=O)NCC(=O)[O-])CCC([N+])C(=O)[O-]</p>
          </html>
        </notes>
      </species>
      <species id="M_OXIDIZED_GLUTATHIONE_m6" name="OXIDIZED-GLUTATHIONE" compartment="m6" charge="-2">
        <notes>
          <html xmlns="http://www.w3.org/1999/xhtml">
            <p>FORMULA: C20H30N6O12S2</p>
            <p>INCHI: InChI=1/C20H32N6O12S2/c21-9(19(35)36)1-3-13(27)25-11(17(33)23-5-15(29)30)7-39-40-8-12(18(34)24-6-16(31)32)26-14(28)4-2-10(22)20(37)38/h9-12H,1-8,21-22H2,(H,23,33)(H,24,34)(H,25,27)(H,26,28)(H,29,30)(H,31,32)(H,35,36)(H,37,38)/p-2/fC20H30N6O12S2/h21-26H/q-2</p>
            <p>SMILES: C(=O)(NC(CSSCC(C(=O)NCC(=O)[O-])NC(CCC(C([O-])=O)[N+])=O)C(=O)NCC(=O)[O-])CCC([N+])C(=O)[O-]</p>
          </html>
        </notes>
      </species>
      <species id="M_OXIDIZED_GLUTATHIONE_m7" name="OXIDIZED-GLUTATHIONE" compartment="m7" charge="-2">
        <notes>
          <html xmlns="http://www.w3.org/1999/xhtml">
            <p>FORMULA: C20H30N6O12S2</p>
            <p>INCHI: InChI=1/C20H32N6O12S2/c21-9(19(35)36)1-3-13(27)25-11(17(33)23-5-15(29)30)7-39-40-8-12(18(34)24-6-16(31)32)26-14(28)4-2-10(22)20(37)38/h9-12H,1-8,21-22H2,(H,23,33)(H,24,34)(H,25,27)(H,26,28)(H,29,30)(H,31,32)(H,35,36)(H,37,38)/p-2/fC20H30N6O12S2/h21-26H/q-2</p>
            <p>SMILES: C(=O)(NC(CSSCC(C(=O)NCC(=O)[O-])NC(CCC(C([O-])=O)[N+])=O)C(=O)NCC(=O)[O-])CCC([N+])C(=O)[O-]</p>
          </html>
        </notes>
      </species>
      <species id="M_OXIDIZED_GLUTATHIONE_m8" name="OXIDIZED-GLUTATHIONE" compartment="m8" charge="-2">
        <notes>
          <html xmlns="http://www.w3.org/1999/xhtml">
            <p>FORMULA: C20H30N6O12S2</p>
            <p>INCHI: InChI=1/C20H32N6O12S2/c21-9(19(35)36)1-3-13(27)25-11(17(33)23-5-15(29)30)7-39-40-8-12(18(34)24-6-16(31)32)26-14(28)4-2-10(22)20(37)38/h9-12H,1-8,21-22H2,(H,23,33)(H,24,34)(H,25,27)(H,26,28)(H,29,30)(H,31,32)(H,35,36)(H,37,38)/p-2/fC20H30N6O12S2/h21-26H/q-2</p>
            <p>SMILES: C(=O)(NC(CSSCC(C(=O)NCC(=O)[O-])NC(CCC(C([O-])=O)[N+])=O)C(=O)NCC(=O)[O-])CCC([N+])C(=O)[O-]</p>
          </html>
        </notes>
      </species>
      <species id="M_OXIDIZED_GLUTATHIONE_m9" name="OXIDIZED-GLUTATHIONE" compartment="m9" charge="-2">
        <notes>
          <html xmlns="http://www.w3.org/1999/xhtml">
            <p>FORMULA: C20H30N6O12S2</p>
            <p>INCHI: InChI=1/C20H32N6O12S2/c21-9(19(35)36)1-3-13(27)25-11(17(33)23-5-15(29)30)7-39-40-8-12(18(34)24-6-16(31)32)26-14(28)4-2-10(22)20(37)38/h9-12H,1-8,21-22H2,(H,23,33)(H,24,34)(H,25,27)(H,26,28)(H,29,30)(H,31,32)(H,35,36)(H,37,38)/p-2/fC20H30N6O12S2/h21-26H/q-2</p>
            <p>SMILES: C(=O)(NC(CSSCC(C(=O)NCC(=O)[O-])NC(CCC(C([O-])=O)[N+])=O)C(=O)NCC(=O)[O-])CCC([N+])C(=O)[O-]</p>
          </html>
        </notes>
      </species>
      <species id="M_NAD_c3" name="NAD" compartment="c3" charge="-1">
        <notes>
          <html xmlns="http://www.w3.org/1999/xhtml">
            <p>FORMULA: C21H26N7O14P2</p>
            <p>INCHI: InChI=1/C21H27N7O14P2/c22-17-12-19(25-7-24-17)28(8-26-12)21-16(32)14(30)11(41-21)6-39-44(36,37)42-43(34,35)38-5-10-13(29)15(31)20(40-10)27-3-1-2-9(4-27)18(23)33/h1-4,7-8,10-11,13-16,20-21,29-32H,5-6H2,(H5-,22,23,24,25,33,34,35,36,37)/p-1/t10-,11-,13-,14-,15-,16-,20-,21-/m1/s1/fC21H26N7O14P2/h22-23H2/q-1</p>
            <p>SMILES: C1(N=C(N)C2(N=CN(C(N=1)=2)C5(OC(COP(=O)([O-])OP(=O)([O-])OCC3(OC(C(O)C(O)3)[N+]4(C=CC=C(C=4)C(N)=O)))C(O)C(O)5)))</p>
          </html>
        </notes>
      </species>
      <species id="M_NAD_c4" name="NAD" compartment="c4" charge="-1">
        <notes>
          <html xmlns="http://www.w3.org/1999/xhtml">
            <p>FORMULA: C21H26N7O14P2</p>
            <p>INCHI: InChI=1/C21H27N7O14P2/c22-17-12-19(25-7-24-17)28(8-26-12)21-16(32)14(30)11(41-21)6-39-44(36,37)42-43(34,35)38-5-10-13(29)15(31)20(40-10)27-3-1-2-9(4-27)18(23)33/h1-4,7-8,10-11,13-16,20-21,29-32H,5-6H2,(H5-,22,23,24,25,33,34,35,36,37)/p-1/t10-,11-,13-,14-,15-,16-,20-,21-/m1/s1/fC21H26N7O14P2/h22-23H2/q-1</p>
            <p>SMILES: C1(N=C(N)C2(N=CN(C(N=1)=2)C5(OC(COP(=O)([O-])OP(=O)([O-])OCC3(OC(C(O)C(O)3)[N+]4(C=CC=C(C=4)C(N)=O)))C(O)C(O)5)))</p>
          </html>
        </notes>
      </species>
      <species id="M_NAD_c5" name="NAD" compartment="c5" charge="-1">
        <notes>
          <html xmlns="http://www.w3.org/1999/xhtml">
            <p>FORMULA: C21H26N7O14P2</p>
            <p>INCHI: InChI=1/C21H27N7O14P2/c22-17-12-19(25-7-24-17)28(8-26-12)21-16(32)14(30)11(41-21)6-39-44(36,37)42-43(34,35)38-5-10-13(29)15(31)20(40-10)27-3-1-2-9(4-27)18(23)33/h1-4,7-8,10-11,13-16,20-21,29-32H,5-6H2,(H5-,22,23,24,25,33,34,35,36,37)/p-1/t10-,11-,13-,14-,15-,16-,20-,21-/m1/s1/fC21H26N7O14P2/h22-23H2/q-1</p>
            <p>SMILES: C1(N=C(N)C2(N=CN(C(N=1)=2)C5(OC(COP(=O)([O-])OP(=O)([O-])OCC3(OC(C(O)C(O)3)[N+]4(C=CC=C(C=4)C(N)=O)))C(O)C(O)5)))</p>
          </html>
        </notes>
      </species>
      <species id="M_NAD_c6" name="NAD" compartment="c6" charge="-1">
        <notes>
          <html xmlns="http://www.w3.org/1999/xhtml">
            <p>FORMULA: C21H26N7O14P2</p>
            <p>INCHI: InChI=1/C21H27N7O14P2/c22-17-12-19(25-7-24-17)28(8-26-12)21-16(32)14(30)11(41-21)6-39-44(36,37)42-43(34,35)38-5-10-13(29)15(31)20(40-10)27-3-1-2-9(4-27)18(23)33/h1-4,7-8,10-11,13-16,20-21,29-32H,5-6H2,(H5-,22,23,24,25,33,34,35,36,37)/p-1/t10-,11-,13-,14-,15-,16-,20-,21-/m1/s1/fC21H26N7O14P2/h22-23H2/q-1</p>
            <p>SMILES: C1(N=C(N)C2(N=CN(C(N=1)=2)C5(OC(COP(=O)([O-])OP(=O)([O-])OCC3(OC(C(O)C(O)3)[N+]4(C=CC=C(C=4)C(N)=O)))C(O)C(O)5)))</p>
          </html>
        </notes>
      </species>
      <species id="M_NAD_c7" name="NAD" compartment="c7" charge="-1">
        <notes>
          <html xmlns="http://www.w3.org/1999/xhtml">
            <p>FORMULA: C21H26N7O14P2</p>
            <p>INCHI: InChI=1/C21H27N7O14P2/c22-17-12-19(25-7-24-17)28(8-26-12)21-16(32)14(30)11(41-21)6-39-44(36,37)42-43(34,35)38-5-10-13(29)15(31)20(40-10)27-3-1-2-9(4-27)18(23)33/h1-4,7-8,10-11,13-16,20-21,29-32H,5-6H2,(H5-,22,23,24,25,33,34,35,36,37)/p-1/t10-,11-,13-,14-,15-,16-,20-,21-/m1/s1/fC21H26N7O14P2/h22-23H2/q-1</p>
            <p>SMILES: C1(N=C(N)C2(N=CN(C(N=1)=2)C5(OC(COP(=O)([O-])OP(=O)([O-])OCC3(OC(C(O)C(O)3)[N+]4(C=CC=C(C=4)C(N)=O)))C(O)C(O)5)))</p>
          </html>
        </notes>
      </species>
      <species id="M_NAD_c8" name="NAD" compartment="c8" charge="-1">
        <notes>
          <html xmlns="http://www.w3.org/1999/xhtml">
            <p>FORMULA: C21H26N7O14P2</p>
            <p>INCHI: InChI=1/C21H27N7O14P2/c22-17-12-19(25-7-24-17)28(8-26-12)21-16(32)14(30)11(41-21)6-39-44(36,37)42-43(34,35)38-5-10-13(29)15(31)20(40-10)27-3-1-2-9(4-27)18(23)33/h1-4,7-8,10-11,13-16,20-21,29-32H,5-6H2,(H5-,22,23,24,25,33,34,35,36,37)/p-1/t10-,11-,13-,14-,15-,16-,20-,21-/m1/s1/fC21H26N7O14P2/h22-23H2/q-1</p>
            <p>SMILES: C1(N=C(N)C2(N=CN(C(N=1)=2)C5(OC(COP(=O)([O-])OP(=O)([O-])OCC3(OC(C(O)C(O)3)[N+]4(C=CC=C(C=4)C(N)=O)))C(O)C(O)5)))</p>
          </html>
        </notes>
      </species>
      <species id="M_NAD_c9" name="NAD" compartment="c9" charge="-1">
        <notes>
          <html xmlns="http://www.w3.org/1999/xhtml">
            <p>FORMULA: C21H26N7O14P2</p>
            <p>INCHI: InChI=1/C21H27N7O14P2/c22-17-12-19(25-7-24-17)28(8-26-12)21-16(32)14(30)11(41-21)6-39-44(36,37)42-43(34,35)38-5-10-13(29)15(31)20(40-10)27-3-1-2-9(4-27)18(23)33/h1-4,7-8,10-11,13-16,20-21,29-32H,5-6H2,(H5-,22,23,24,25,33,34,35,36,37)/p-1/t10-,11-,13-,14-,15-,16-,20-,21-/m1/s1/fC21H26N7O14P2/h22-23H2/q-1</p>
            <p>SMILES: C1(N=C(N)C2(N=CN(C(N=1)=2)C5(OC(COP(=O)([O-])OP(=O)([O-])OCC3(OC(C(O)C(O)3)[N+]4(C=CC=C(C=4)C(N)=O)))C(O)C(O)5)))</p>
          </html>
        </notes>
      </species>
      <species id="M_CYS_tRNAs_c7" name="Charged_CYS_tRNAs[c]" compartment="c7" charge="0">
        <notes>
          <html xmlns="http://www.w3.org/1999/xhtml">
            <p>FORMULA: O4PX</p>
            <p>INCHI: NA</p>
            <p>SMILES: NA</p>
          </html>
        </notes>
      </species>
      <species id="M_SULFATE_m1" name="SULFATE" compartment="m1" charge="-2">
        <notes>
          <html xmlns="http://www.w3.org/1999/xhtml">
            <p>FORMULA: O4S1</p>
            <p>INCHI: InChI=1/H2O4S/c1-5(2,3)4/h(H2,1,2,3,4)/p-2</p>
            <p>SMILES: O=S(=O)([O-])[O-]</p>
          </html>
        </notes>
      </species>
      <species id="M_CYS_tRNAs_c6" name="Charged_CYS_tRNAs[c]" compartment="c6" charge="0">
        <notes>
          <html xmlns="http://www.w3.org/1999/xhtml">
            <p>FORMULA: O4PX</p>
            <p>INCHI: NA</p>
            <p>SMILES: NA</p>
          </html>
        </notes>
      </species>
      <species id="M_CYS_tRNAs_c9" name="Charged_CYS_tRNAs[c]" compartment="c9" charge="0">
        <notes>
          <html xmlns="http://www.w3.org/1999/xhtml">
            <p>FORMULA: O4PX</p>
            <p>INCHI: NA</p>
            <p>SMILES: NA</p>
          </html>
        </notes>
      </species>
      <species id="M_CYS_tRNAs_c8" name="Charged_CYS_tRNAs[c]" compartment="c8" charge="0">
        <notes>
          <html xmlns="http://www.w3.org/1999/xhtml">
            <p>FORMULA: O4PX</p>
            <p>INCHI: NA</p>
            <p>SMILES: NA</p>
          </html>
        </notes>
      </species>
      <species id="M_CYS_tRNAs_c3" name="Charged_CYS_tRNAs[c]" compartment="c3" charge="0">
        <notes>
          <html xmlns="http://www.w3.org/1999/xhtml">
            <p>FORMULA: O4PX</p>
            <p>INCHI: NA</p>
            <p>SMILES: NA</p>
          </html>
        </notes>
      </species>
      <species id="M_PRO_c10" name="PRO" compartment="c10" charge="0">
        <notes>
          <html xmlns="http://www.w3.org/1999/xhtml">
            <p>FORMULA: C5H9N1O2</p>
            <p>INCHI: InChI=1/C5H9NO2/c7-5(8)4-2-1-3-6-4/h4,6H,1-3H2,(H,7,8)/t4-/m1/s1/f/h6H</p>
            <p>SMILES: C(=O)([O-])C1([N+]CCC1)</p>
          </html>
        </notes>
      </species>
      <species id="M_CYS_tRNAs_c2" name="Charged_CYS_tRNAs[c]" compartment="c2" charge="0">
        <notes>
          <html xmlns="http://www.w3.org/1999/xhtml">
            <p>FORMULA: O4PX</p>
            <p>INCHI: NA</p>
            <p>SMILES: NA</p>
          </html>
        </notes>
      </species>
      <species id="M_NAD_c1" name="NAD" compartment="c1" charge="-1">
        <notes>
          <html xmlns="http://www.w3.org/1999/xhtml">
            <p>FORMULA: C21H26N7O14P2</p>
            <p>INCHI: InChI=1/C21H27N7O14P2/c22-17-12-19(25-7-24-17)28(8-26-12)21-16(32)14(30)11(41-21)6-39-44(36,37)42-43(34,35)38-5-10-13(29)15(31)20(40-10)27-3-1-2-9(4-27)18(23)33/h1-4,7-8,10-11,13-16,20-21,29-32H,5-6H2,(H5-,22,23,24,25,33,34,35,36,37)/p-1/t10-,11-,13-,14-,15-,16-,20-,21-/m1/s1/fC21H26N7O14P2/h22-23H2/q-1</p>
            <p>SMILES: C1(N=C(N)C2(N=CN(C(N=1)=2)C5(OC(COP(=O)([O-])OP(=O)([O-])OCC3(OC(C(O)C(O)3)[N+]4(C=CC=C(C=4)C(N)=O)))C(O)C(O)5)))</p>
          </html>
        </notes>
      </species>
      <species id="M_CYS_tRNAs_c5" name="Charged_CYS_tRNAs[c]" compartment="c5" charge="0">
        <notes>
          <html xmlns="http://www.w3.org/1999/xhtml">
            <p>FORMULA: O4PX</p>
            <p>INCHI: NA</p>
            <p>SMILES: NA</p>
          </html>
        </notes>
      </species>
      <species id="M_NAD_c2" name="NAD" compartment="c2" charge="-1">
        <notes>
          <html xmlns="http://www.w3.org/1999/xhtml">
            <p>FORMULA: C21H26N7O14P2</p>
            <p>INCHI: InChI=1/C21H27N7O14P2/c22-17-12-19(25-7-24-17)28(8-26-12)21-16(32)14(30)11(41-21)6-39-44(36,37)42-43(34,35)38-5-10-13(29)15(31)20(40-10)27-3-1-2-9(4-27)18(23)33/h1-4,7-8,10-11,13-16,20-21,29-32H,5-6H2,(H5-,22,23,24,25,33,34,35,36,37)/p-1/t10-,11-,13-,14-,15-,16-,20-,21-/m1/s1/fC21H26N7O14P2/h22-23H2/q-1</p>
            <p>SMILES: C1(N=C(N)C2(N=CN(C(N=1)=2)C5(OC(COP(=O)([O-])OP(=O)([O-])OCC3(OC(C(O)C(O)3)[N+]4(C=CC=C(C=4)C(N)=O)))C(O)C(O)5)))</p>
          </html>
        </notes>
      </species>
      <species id="M_CYS_tRNAs_c4" name="Charged_CYS_tRNAs[c]" compartment="c4" charge="0">
        <notes>
          <html xmlns="http://www.w3.org/1999/xhtml">
            <p>FORMULA: O4PX</p>
            <p>INCHI: NA</p>
            <p>SMILES: NA</p>
          </html>
        </notes>
      </species>
      <species id="M_OXIDIZED_GLUTATHIONE_m1" name="OXIDIZED-GLUTATHIONE" compartment="m1" charge="-2">
        <notes>
          <html xmlns="http://www.w3.org/1999/xhtml">
            <p>FORMULA: C20H30N6O12S2</p>
            <p>INCHI: InChI=1/C20H32N6O12S2/c21-9(19(35)36)1-3-13(27)25-11(17(33)23-5-15(29)30)7-39-40-8-12(18(34)24-6-16(31)32)26-14(28)4-2-10(22)20(37)38/h9-12H,1-8,21-22H2,(H,23,33)(H,24,34)(H,25,27)(H,26,28)(H,29,30)(H,31,32)(H,35,36)(H,37,38)/p-2/fC20H30N6O12S2/h21-26H/q-2</p>
            <p>SMILES: C(=O)(NC(CSSCC(C(=O)NCC(=O)[O-])NC(CCC(C([O-])=O)[N+])=O)C(=O)NCC(=O)[O-])CCC([N+])C(=O)[O-]</p>
          </html>
        </notes>
      </species>
      <species id="M_OXIDIZED_GLUTATHIONE_m2" name="OXIDIZED-GLUTATHIONE" compartment="m2" charge="-2">
        <notes>
          <html xmlns="http://www.w3.org/1999/xhtml">
            <p>FORMULA: C20H30N6O12S2</p>
            <p>INCHI: InChI=1/C20H32N6O12S2/c21-9(19(35)36)1-3-13(27)25-11(17(33)23-5-15(29)30)7-39-40-8-12(18(34)24-6-16(31)32)26-14(28)4-2-10(22)20(37)38/h9-12H,1-8,21-22H2,(H,23,33)(H,24,34)(H,25,27)(H,26,28)(H,29,30)(H,31,32)(H,35,36)(H,37,38)/p-2/fC20H30N6O12S2/h21-26H/q-2</p>
            <p>SMILES: C(=O)(NC(CSSCC(C(=O)NCC(=O)[O-])NC(CCC(C([O-])=O)[N+])=O)C(=O)NCC(=O)[O-])CCC([N+])C(=O)[O-]</p>
          </html>
        </notes>
      </species>
      <species id="M_2_Hexadecenoyl_ACPs_p10" name="2_Hexadecenoyl_ACPs[p]" compartment="p10" charge="0">
        <notes>
          <html xmlns="http://www.w3.org/1999/xhtml">
            <p>FORMULA: C16H29OX</p>
            <p>INCHI: NA</p>
            <p>SMILES: NA</p>
          </html>
        </notes>
      </species>
      <species id="M_SULFATE_m8" name="SULFATE" compartment="m8" charge="-2">
        <notes>
          <html xmlns="http://www.w3.org/1999/xhtml">
            <p>FORMULA: O4S1</p>
            <p>INCHI: InChI=1/H2O4S/c1-5(2,3)4/h(H2,1,2,3,4)/p-2</p>
            <p>SMILES: O=S(=O)([O-])[O-]</p>
          </html>
        </notes>
      </species>
      <species id="M_SULFATE_m9" name="SULFATE" compartment="m9" charge="-2">
        <notes>
          <html xmlns="http://www.w3.org/1999/xhtml">
            <p>FORMULA: O4S1</p>
            <p>INCHI: InChI=1/H2O4S/c1-5(2,3)4/h(H2,1,2,3,4)/p-2</p>
            <p>SMILES: O=S(=O)([O-])[O-]</p>
          </html>
        </notes>
      </species>
      <species id="M_SULFATE_m6" name="SULFATE" compartment="m6" charge="-2">
        <notes>
          <html xmlns="http://www.w3.org/1999/xhtml">
            <p>FORMULA: O4S1</p>
            <p>INCHI: InChI=1/H2O4S/c1-5(2,3)4/h(H2,1,2,3,4)/p-2</p>
            <p>SMILES: O=S(=O)([O-])[O-]</p>
          </html>
        </notes>
      </species>
      <species id="M_CYS_tRNAs_c1" name="Charged_CYS_tRNAs[c]" compartment="c1" charge="0">
        <notes>
          <html xmlns="http://www.w3.org/1999/xhtml">
            <p>FORMULA: O4PX</p>
            <p>INCHI: NA</p>
            <p>SMILES: NA</p>
          </html>
        </notes>
      </species>
      <species id="M_SULFATE_m7" name="SULFATE" compartment="m7" charge="-2">
        <notes>
          <html xmlns="http://www.w3.org/1999/xhtml">
            <p>FORMULA: O4S1</p>
            <p>INCHI: InChI=1/H2O4S/c1-5(2,3)4/h(H2,1,2,3,4)/p-2</p>
            <p>SMILES: O=S(=O)([O-])[O-]</p>
          </html>
        </notes>
      </species>
      <species id="M_NADP_p10" name="NADP" compartment="p10" charge="-3">
        <notes>
          <html xmlns="http://www.w3.org/1999/xhtml">
            <p>FORMULA: C21H25N7O17P3</p>
            <p>INCHI: InChI=1/C21H28N7O17P3/c22-17-12-19(25-7-24-17)28(8-26-12)21-16(44-46(33,34)35)14(30)11(43-21)6-41-48(38,39)45-47(36,37)40-5-10-13(29)15(31)20(42-10)27-3-1-2-9(4-27)18(23)32/h1-4,7-8,10-11,13-16,20-21,29-31H,5-6H2,(H7-,22,23,24,25,32,33,34,35,36,37,38,39)/p-3/t10-,11-,13-,14-,15-,16-,20-,21-/m1/s1/fC21H25N7O17P3/h22-23H2/q-3</p>
            <p>SMILES: C5(N(C1(C(C(C(O1)COP(OP(=O)([O-])OCC2(C(C(C(O2)[N+]3(=CC(=CC=C3)C(=O)N))O)O))([O-])=O)O)OP([O-])([O-])=O))C4(=C(C(=NC=N4)N)N=5))</p>
          </html>
        </notes>
      </species>
      <species id="M_SULFATE_m4" name="SULFATE" compartment="m4" charge="-2">
        <notes>
          <html xmlns="http://www.w3.org/1999/xhtml">
            <p>FORMULA: O4S1</p>
            <p>INCHI: InChI=1/H2O4S/c1-5(2,3)4/h(H2,1,2,3,4)/p-2</p>
            <p>SMILES: O=S(=O)([O-])[O-]</p>
          </html>
        </notes>
      </species>
      <species id="M_SULFATE_m5" name="SULFATE" compartment="m5" charge="-2">
        <notes>
          <html xmlns="http://www.w3.org/1999/xhtml">
            <p>FORMULA: O4S1</p>
            <p>INCHI: InChI=1/H2O4S/c1-5(2,3)4/h(H2,1,2,3,4)/p-2</p>
            <p>SMILES: O=S(=O)([O-])[O-]</p>
          </html>
        </notes>
      </species>
      <species id="M_WATER_x10" name="WATER" compartment="x10" charge="0">
        <notes>
          <html xmlns="http://www.w3.org/1999/xhtml">
            <p>FORMULA: H2O1</p>
            <p>INCHI: InChI=1/H2O/h1H2</p>
            <p>SMILES: O</p>
          </html>
        </notes>
      </species>
      <species id="M_SULFATE_m2" name="SULFATE" compartment="m2" charge="-2">
        <notes>
          <html xmlns="http://www.w3.org/1999/xhtml">
            <p>FORMULA: O4S1</p>
            <p>INCHI: InChI=1/H2O4S/c1-5(2,3)4/h(H2,1,2,3,4)/p-2</p>
            <p>SMILES: O=S(=O)([O-])[O-]</p>
          </html>
        </notes>
      </species>
      <species id="M_SULFATE_m3" name="SULFATE" compartment="m3" charge="-2">
        <notes>
          <html xmlns="http://www.w3.org/1999/xhtml">
            <p>FORMULA: O4S1</p>
            <p>INCHI: InChI=1/H2O4S/c1-5(2,3)4/h(H2,1,2,3,4)/p-2</p>
            <p>SMILES: O=S(=O)([O-])[O-]</p>
          </html>
        </notes>
      </species>
      <species id="M_PROTON_x9" name="PROTON" compartment="x9" charge="1">
        <notes>
          <html xmlns="http://www.w3.org/1999/xhtml">
            <p>FORMULA: H1</p>
            <p>INCHI: NIL</p>
            <p>SMILES: [H]</p>
          </html>
        </notes>
      </species>
      <species id="M_PROTON_x8" name="PROTON" compartment="x8" charge="1">
        <notes>
          <html xmlns="http://www.w3.org/1999/xhtml">
            <p>FORMULA: H1</p>
            <p>INCHI: NIL</p>
            <p>SMILES: [H]</p>
          </html>
        </notes>
      </species>
      <species id="M_PROTON_x7" name="PROTON" compartment="x7" charge="1">
        <notes>
          <html xmlns="http://www.w3.org/1999/xhtml">
            <p>FORMULA: H1</p>
            <p>INCHI: NIL</p>
            <p>SMILES: [H]</p>
          </html>
        </notes>
      </species>
      <species id="M_PROTON_x6" name="PROTON" compartment="x6" charge="1">
        <notes>
          <html xmlns="http://www.w3.org/1999/xhtml">
            <p>FORMULA: H1</p>
            <p>INCHI: NIL</p>
            <p>SMILES: [H]</p>
          </html>
        </notes>
      </species>
      <species id="M_PROTON_x5" name="PROTON" compartment="x5" charge="1">
        <notes>
          <html xmlns="http://www.w3.org/1999/xhtml">
            <p>FORMULA: H1</p>
            <p>INCHI: NIL</p>
            <p>SMILES: [H]</p>
          </html>
        </notes>
      </species>
      <species id="M_PROTON_x4" name="PROTON" compartment="x4" charge="1">
        <notes>
          <html xmlns="http://www.w3.org/1999/xhtml">
            <p>FORMULA: H1</p>
            <p>INCHI: NIL</p>
            <p>SMILES: [H]</p>
          </html>
        </notes>
      </species>
      <species id="M_PROTON_x3" name="PROTON" compartment="x3" charge="1">
        <notes>
          <html xmlns="http://www.w3.org/1999/xhtml">
            <p>FORMULA: H1</p>
            <p>INCHI: NIL</p>
            <p>SMILES: [H]</p>
          </html>
        </notes>
      </species>
      <species id="M_aATP_c1" name="aATP[c]" compartment="c1" charge="-3">
        <notes>
          <html xmlns="http://www.w3.org/1999/xhtml">
            <p>FORMULA: C10H13N5O13P3</p>
            <p>INCHI: NA</p>
            <p>SMILES: NA</p>
          </html>
        </notes>
      </species>
      <species id="M_PROTON_x2" name="PROTON" compartment="x2" charge="1">
        <notes>
          <html xmlns="http://www.w3.org/1999/xhtml">
            <p>FORMULA: H1</p>
            <p>INCHI: NIL</p>
            <p>SMILES: [H]</p>
          </html>
        </notes>
      </species>
      <species id="M_PROTON_x1" name="PROTON" compartment="x1" charge="1">
        <notes>
          <html xmlns="http://www.w3.org/1999/xhtml">
            <p>FORMULA: H1</p>
            <p>INCHI: NIL</p>
            <p>SMILES: [H]</p>
          </html>
        </notes>
      </species>
      <species id="M_Charged_ALA_tRNAs_c10" name="Charged_ALA_tRNAs[c]" compartment="c10" charge="0">
        <notes>
          <html xmlns="http://www.w3.org/1999/xhtml">
            <p>FORMULA: C3H7NO5PX</p>
            <p>INCHI: NA</p>
            <p>SMILES: NA</p>
          </html>
        </notes>
      </species>
      <species id="M_VAL_m10" name="VAL" compartment="m10" charge="0">
        <notes>
          <html xmlns="http://www.w3.org/1999/xhtml">
            <p>FORMULA: C5H11N1O2</p>
            <p>INCHI: InChI=1/C5H11NO2/c1-3(2)4(6)5(7)8/h3-4H,6H2,1-2H3,(H,7,8)/t4-/m0/s1/f/h6H</p>
            <p>SMILES: CC(C)C([N+])C([O-])=O</p>
          </html>
        </notes>
      </species>
      <species id="M_OXIDIZED_GLUTATHIONE_p6" name="OXIDIZED-GLUTATHIONE" compartment="p6" charge="-2">
        <notes>
          <html xmlns="http://www.w3.org/1999/xhtml">
            <p>FORMULA: C20H30N6O12S2</p>
            <p>INCHI: InChI=1/C20H32N6O12S2/c21-9(19(35)36)1-3-13(27)25-11(17(33)23-5-15(29)30)7-39-40-8-12(18(34)24-6-16(31)32)26-14(28)4-2-10(22)20(37)38/h9-12H,1-8,21-22H2,(H,23,33)(H,24,34)(H,25,27)(H,26,28)(H,29,30)(H,31,32)(H,35,36)(H,37,38)/p-2/fC20H30N6O12S2/h21-26H/q-2</p>
            <p>SMILES: C(=O)(NC(CSSCC(C(=O)NCC(=O)[O-])NC(CCC(C([O-])=O)[N+])=O)C(=O)NCC(=O)[O-])CCC([N+])C(=O)[O-]</p>
          </html>
        </notes>
      </species>
      <species id="M_OXIDIZED_GLUTATHIONE_p7" name="OXIDIZED-GLUTATHIONE" compartment="p7" charge="-2">
        <notes>
          <html xmlns="http://www.w3.org/1999/xhtml">
            <p>FORMULA: C20H30N6O12S2</p>
            <p>INCHI: InChI=1/C20H32N6O12S2/c21-9(19(35)36)1-3-13(27)25-11(17(33)23-5-15(29)30)7-39-40-8-12(18(34)24-6-16(31)32)26-14(28)4-2-10(22)20(37)38/h9-12H,1-8,21-22H2,(H,23,33)(H,24,34)(H,25,27)(H,26,28)(H,29,30)(H,31,32)(H,35,36)(H,37,38)/p-2/fC20H30N6O12S2/h21-26H/q-2</p>
            <p>SMILES: C(=O)(NC(CSSCC(C(=O)NCC(=O)[O-])NC(CCC(C([O-])=O)[N+])=O)C(=O)NCC(=O)[O-])CCC([N+])C(=O)[O-]</p>
          </html>
        </notes>
      </species>
      <species id="M_OXIDIZED_GLUTATHIONE_p8" name="OXIDIZED-GLUTATHIONE" compartment="p8" charge="-2">
        <notes>
          <html xmlns="http://www.w3.org/1999/xhtml">
            <p>FORMULA: C20H30N6O12S2</p>
            <p>INCHI: InChI=1/C20H32N6O12S2/c21-9(19(35)36)1-3-13(27)25-11(17(33)23-5-15(29)30)7-39-40-8-12(18(34)24-6-16(31)32)26-14(28)4-2-10(22)20(37)38/h9-12H,1-8,21-22H2,(H,23,33)(H,24,34)(H,25,27)(H,26,28)(H,29,30)(H,31,32)(H,35,36)(H,37,38)/p-2/fC20H30N6O12S2/h21-26H/q-2</p>
            <p>SMILES: C(=O)(NC(CSSCC(C(=O)NCC(=O)[O-])NC(CCC(C([O-])=O)[N+])=O)C(=O)NCC(=O)[O-])CCC([N+])C(=O)[O-]</p>
          </html>
        </notes>
      </species>
      <species id="M_OXIDIZED_GLUTATHIONE_p9" name="OXIDIZED-GLUTATHIONE" compartment="p9" charge="-2">
        <notes>
          <html xmlns="http://www.w3.org/1999/xhtml">
            <p>FORMULA: C20H30N6O12S2</p>
            <p>INCHI: InChI=1/C20H32N6O12S2/c21-9(19(35)36)1-3-13(27)25-11(17(33)23-5-15(29)30)7-39-40-8-12(18(34)24-6-16(31)32)26-14(28)4-2-10(22)20(37)38/h9-12H,1-8,21-22H2,(H,23,33)(H,24,34)(H,25,27)(H,26,28)(H,29,30)(H,31,32)(H,35,36)(H,37,38)/p-2/fC20H30N6O12S2/h21-26H/q-2</p>
            <p>SMILES: C(=O)(NC(CSSCC(C(=O)NCC(=O)[O-])NC(CCC(C([O-])=O)[N+])=O)C(=O)NCC(=O)[O-])CCC([N+])C(=O)[O-]</p>
          </html>
        </notes>
      </species>
      <species id="M_aATP_c4" name="aATP[c]" compartment="c4" charge="-3">
        <notes>
          <html xmlns="http://www.w3.org/1999/xhtml">
            <p>FORMULA: C10H13N5O13P3</p>
            <p>INCHI: NA</p>
            <p>SMILES: NA</p>
          </html>
        </notes>
      </species>
      <species id="M_aATP_c5" name="aATP[c]" compartment="c5" charge="-3">
        <notes>
          <html xmlns="http://www.w3.org/1999/xhtml">
            <p>FORMULA: C10H13N5O13P3</p>
            <p>INCHI: NA</p>
            <p>SMILES: NA</p>
          </html>
        </notes>
      </species>
      <species id="M_aATP_c2" name="aATP[c]" compartment="c2" charge="-3">
        <notes>
          <html xmlns="http://www.w3.org/1999/xhtml">
            <p>FORMULA: C10H13N5O13P3</p>
            <p>INCHI: NA</p>
            <p>SMILES: NA</p>
          </html>
        </notes>
      </species>
      <species id="M_aATP_c3" name="aATP[c]" compartment="c3" charge="-3">
        <notes>
          <html xmlns="http://www.w3.org/1999/xhtml">
            <p>FORMULA: C10H13N5O13P3</p>
            <p>INCHI: NA</p>
            <p>SMILES: NA</p>
          </html>
        </notes>
      </species>
      <species id="M_aATP_c8" name="aATP[c]" compartment="c8" charge="-3">
        <notes>
          <html xmlns="http://www.w3.org/1999/xhtml">
            <p>FORMULA: C10H13N5O13P3</p>
            <p>INCHI: NA</p>
            <p>SMILES: NA</p>
          </html>
        </notes>
      </species>
      <species id="M_aATP_c9" name="aATP[c]" compartment="c9" charge="-3">
        <notes>
          <html xmlns="http://www.w3.org/1999/xhtml">
            <p>FORMULA: C10H13N5O13P3</p>
            <p>INCHI: NA</p>
            <p>SMILES: NA</p>
          </html>
        </notes>
      </species>
      <species id="M_aATP_c6" name="aATP[c]" compartment="c6" charge="-3">
        <notes>
          <html xmlns="http://www.w3.org/1999/xhtml">
            <p>FORMULA: C10H13N5O13P3</p>
            <p>INCHI: NA</p>
            <p>SMILES: NA</p>
          </html>
        </notes>
      </species>
      <species id="M_aATP_c7" name="aATP[c]" compartment="c7" charge="-3">
        <notes>
          <html xmlns="http://www.w3.org/1999/xhtml">
            <p>FORMULA: C10H13N5O13P3</p>
            <p>INCHI: NA</p>
            <p>SMILES: NA</p>
          </html>
        </notes>
      </species>
      <species id="M_CPD_2961_p10" name="CPD-2961" compartment="p10" charge="-3">
        <notes>
          <html xmlns="http://www.w3.org/1999/xhtml">
            <p>FORMULA: C6H10O10P1</p>
            <p>INCHI: InChI=1/C6H13O10P/c7-2(1-16-17(13,14)15)3(8)4(9)5(10)6(11)12/h2-5,7-10H,1H2,(H,11,12)(H2,13,14,15)/p-3/t2-,3+,4-,5+/m1/s1/fC6H10O10P/q-3</p>
            <p>SMILES: C(C(C(C(C(C([O-])=O)O)O)O)O)OP([O-])([O-])=O</p>
          </html>
        </notes>
      </species>
      <species id="M_OXIDIZED_GLUTATHIONE_p1" name="OXIDIZED-GLUTATHIONE" compartment="p1" charge="-2">
        <notes>
          <html xmlns="http://www.w3.org/1999/xhtml">
            <p>FORMULA: C20H30N6O12S2</p>
            <p>INCHI: InChI=1/C20H32N6O12S2/c21-9(19(35)36)1-3-13(27)25-11(17(33)23-5-15(29)30)7-39-40-8-12(18(34)24-6-16(31)32)26-14(28)4-2-10(22)20(37)38/h9-12H,1-8,21-22H2,(H,23,33)(H,24,34)(H,25,27)(H,26,28)(H,29,30)(H,31,32)(H,35,36)(H,37,38)/p-2/fC20H30N6O12S2/h21-26H/q-2</p>
            <p>SMILES: C(=O)(NC(CSSCC(C(=O)NCC(=O)[O-])NC(CCC(C([O-])=O)[N+])=O)C(=O)NCC(=O)[O-])CCC([N+])C(=O)[O-]</p>
          </html>
        </notes>
      </species>
      <species id="M_OXIDIZED_GLUTATHIONE_p2" name="OXIDIZED-GLUTATHIONE" compartment="p2" charge="-2">
        <notes>
          <html xmlns="http://www.w3.org/1999/xhtml">
            <p>FORMULA: C20H30N6O12S2</p>
            <p>INCHI: InChI=1/C20H32N6O12S2/c21-9(19(35)36)1-3-13(27)25-11(17(33)23-5-15(29)30)7-39-40-8-12(18(34)24-6-16(31)32)26-14(28)4-2-10(22)20(37)38/h9-12H,1-8,21-22H2,(H,23,33)(H,24,34)(H,25,27)(H,26,28)(H,29,30)(H,31,32)(H,35,36)(H,37,38)/p-2/fC20H30N6O12S2/h21-26H/q-2</p>
            <p>SMILES: C(=O)(NC(CSSCC(C(=O)NCC(=O)[O-])NC(CCC(C([O-])=O)[N+])=O)C(=O)NCC(=O)[O-])CCC([N+])C(=O)[O-]</p>
          </html>
        </notes>
      </species>
      <species id="M_OXIDIZED_GLUTATHIONE_p3" name="OXIDIZED-GLUTATHIONE" compartment="p3" charge="-2">
        <notes>
          <html xmlns="http://www.w3.org/1999/xhtml">
            <p>FORMULA: C20H30N6O12S2</p>
            <p>INCHI: InChI=1/C20H32N6O12S2/c21-9(19(35)36)1-3-13(27)25-11(17(33)23-5-15(29)30)7-39-40-8-12(18(34)24-6-16(31)32)26-14(28)4-2-10(22)20(37)38/h9-12H,1-8,21-22H2,(H,23,33)(H,24,34)(H,25,27)(H,26,28)(H,29,30)(H,31,32)(H,35,36)(H,37,38)/p-2/fC20H30N6O12S2/h21-26H/q-2</p>
            <p>SMILES: C(=O)(NC(CSSCC(C(=O)NCC(=O)[O-])NC(CCC(C([O-])=O)[N+])=O)C(=O)NCC(=O)[O-])CCC([N+])C(=O)[O-]</p>
          </html>
        </notes>
      </species>
      <species id="M_OXIDIZED_GLUTATHIONE_p4" name="OXIDIZED-GLUTATHIONE" compartment="p4" charge="-2">
        <notes>
          <html xmlns="http://www.w3.org/1999/xhtml">
            <p>FORMULA: C20H30N6O12S2</p>
            <p>INCHI: InChI=1/C20H32N6O12S2/c21-9(19(35)36)1-3-13(27)25-11(17(33)23-5-15(29)30)7-39-40-8-12(18(34)24-6-16(31)32)26-14(28)4-2-10(22)20(37)38/h9-12H,1-8,21-22H2,(H,23,33)(H,24,34)(H,25,27)(H,26,28)(H,29,30)(H,31,32)(H,35,36)(H,37,38)/p-2/fC20H30N6O12S2/h21-26H/q-2</p>
            <p>SMILES: C(=O)(NC(CSSCC(C(=O)NCC(=O)[O-])NC(CCC(C([O-])=O)[N+])=O)C(=O)NCC(=O)[O-])CCC([N+])C(=O)[O-]</p>
          </html>
        </notes>
      </species>
      <species id="M_OXIDIZED_GLUTATHIONE_p5" name="OXIDIZED-GLUTATHIONE" compartment="p5" charge="-2">
        <notes>
          <html xmlns="http://www.w3.org/1999/xhtml">
            <p>FORMULA: C20H30N6O12S2</p>
            <p>INCHI: InChI=1/C20H32N6O12S2/c21-9(19(35)36)1-3-13(27)25-11(17(33)23-5-15(29)30)7-39-40-8-12(18(34)24-6-16(31)32)26-14(28)4-2-10(22)20(37)38/h9-12H,1-8,21-22H2,(H,23,33)(H,24,34)(H,25,27)(H,26,28)(H,29,30)(H,31,32)(H,35,36)(H,37,38)/p-2/fC20H30N6O12S2/h21-26H/q-2</p>
            <p>SMILES: C(=O)(NC(CSSCC(C(=O)NCC(=O)[O-])NC(CCC(C([O-])=O)[N+])=O)C(=O)NCC(=O)[O-])CCC([N+])C(=O)[O-]</p>
          </html>
        </notes>
      </species>
      <species id="M_RIBOSE_5P_p10" name="RIBOSE_5P[p]" compartment="p10" charge="-2">
        <notes>
          <html xmlns="http://www.w3.org/1999/xhtml">
            <p>FORMULA: C5H9O8P</p>
            <p>INCHI: NA</p>
            <p>SMILES: NA</p>
          </html>
        </notes>
      </species>
      <species id="M_Pi_x10" name="Pi[x]" compartment="x10" charge="-2">
        <notes>
          <html xmlns="http://www.w3.org/1999/xhtml">
            <p>FORMULA: HO4P</p>
            <p>INCHI: NA</p>
            <p>SMILES: NA</p>
          </html>
        </notes>
      </species>
      <species id="M_2K_4CH3_PENTANOATE_p10" name="2K-4CH3-PENTANOATE" compartment="p10" charge="-1">
        <notes>
          <html xmlns="http://www.w3.org/1999/xhtml">
            <p>FORMULA: C6H9O3</p>
            <p>INCHI: InChI=1/C6H10O3/c1-4(2)3-5(7)6(8)9/h4H,3H2,1-2H3,(H,8,9)/p-1/fC6H9O3/q-1</p>
            <p>SMILES: CC(C)CC(C([O-])=O)=O</p>
          </html>
        </notes>
      </species>
      <species id="M_CPD_7016_p5" name="CPD-7016" compartment="p5" charge="0">
        <notes>
          <html xmlns="http://www.w3.org/1999/xhtml">
            <p>FORMULA: C55H72N4O6MG1</p>
            <p>INCHI: NA</p>
            <p>SMILES: CC(=CCOC(CCC9(C5(=N3(C(=Cc8(n2(c(C=C1(C(=C(C4(=N1[Mg]23n6(c(=C4)c(c7(C(C(C5=c67)C(OC)=O)=O))C)))CC)CO))c(c8C)C=C)))C9C))))=O)CCCC(CCCC(CCCC(C)C)C)C</p>
          </html>
        </notes>
      </species>
      <species id="M_CPD_7016_p6" name="CPD-7016" compartment="p6" charge="0">
        <notes>
          <html xmlns="http://www.w3.org/1999/xhtml">
            <p>FORMULA: C55H72N4O6MG1</p>
            <p>INCHI: NA</p>
            <p>SMILES: CC(=CCOC(CCC9(C5(=N3(C(=Cc8(n2(c(C=C1(C(=C(C4(=N1[Mg]23n6(c(=C4)c(c7(C(C(C5=c67)C(OC)=O)=O))C)))CC)CO))c(c8C)C=C)))C9C))))=O)CCCC(CCCC(CCCC(C)C)C)C</p>
          </html>
        </notes>
      </species>
      <species id="M_CPD_7016_p7" name="CPD-7016" compartment="p7" charge="0">
        <notes>
          <html xmlns="http://www.w3.org/1999/xhtml">
            <p>FORMULA: C55H72N4O6MG1</p>
            <p>INCHI: NA</p>
            <p>SMILES: CC(=CCOC(CCC9(C5(=N3(C(=Cc8(n2(c(C=C1(C(=C(C4(=N1[Mg]23n6(c(=C4)c(c7(C(C(C5=c67)C(OC)=O)=O))C)))CC)CO))c(c8C)C=C)))C9C))))=O)CCCC(CCCC(CCCC(C)C)C)C</p>
          </html>
        </notes>
      </species>
      <species id="M_CPD_7016_p8" name="CPD-7016" compartment="p8" charge="0">
        <notes>
          <html xmlns="http://www.w3.org/1999/xhtml">
            <p>FORMULA: C55H72N4O6MG1</p>
            <p>INCHI: NA</p>
            <p>SMILES: CC(=CCOC(CCC9(C5(=N3(C(=Cc8(n2(c(C=C1(C(=C(C4(=N1[Mg]23n6(c(=C4)c(c7(C(C(C5=c67)C(OC)=O)=O))C)))CC)CO))c(c8C)C=C)))C9C))))=O)CCCC(CCCC(CCCC(C)C)C)C</p>
          </html>
        </notes>
      </species>
      <species id="M_CPD_7016_p1" name="CPD-7016" compartment="p1" charge="0">
        <notes>
          <html xmlns="http://www.w3.org/1999/xhtml">
            <p>FORMULA: C55H72N4O6MG1</p>
            <p>INCHI: NA</p>
            <p>SMILES: CC(=CCOC(CCC9(C5(=N3(C(=Cc8(n2(c(C=C1(C(=C(C4(=N1[Mg]23n6(c(=C4)c(c7(C(C(C5=c67)C(OC)=O)=O))C)))CC)CO))c(c8C)C=C)))C9C))))=O)CCCC(CCCC(CCCC(C)C)C)C</p>
          </html>
        </notes>
      </species>
      <species id="M_aGTP_c10" name="aGTP[c]" compartment="c10" charge="-3">
        <notes>
          <html xmlns="http://www.w3.org/1999/xhtml">
            <p>FORMULA: C10H13N5O14P3</p>
            <p>INCHI: NA</p>
            <p>SMILES: NA</p>
          </html>
        </notes>
      </species>
      <species id="M_CPD_7016_p2" name="CPD-7016" compartment="p2" charge="0">
        <notes>
          <html xmlns="http://www.w3.org/1999/xhtml">
            <p>FORMULA: C55H72N4O6MG1</p>
            <p>INCHI: NA</p>
            <p>SMILES: CC(=CCOC(CCC9(C5(=N3(C(=Cc8(n2(c(C=C1(C(=C(C4(=N1[Mg]23n6(c(=C4)c(c7(C(C(C5=c67)C(OC)=O)=O))C)))CC)CO))c(c8C)C=C)))C9C))))=O)CCCC(CCCC(CCCC(C)C)C)C</p>
          </html>
        </notes>
      </species>
      <species id="M_CPD_7016_p3" name="CPD-7016" compartment="p3" charge="0">
        <notes>
          <html xmlns="http://www.w3.org/1999/xhtml">
            <p>FORMULA: C55H72N4O6MG1</p>
            <p>INCHI: NA</p>
            <p>SMILES: CC(=CCOC(CCC9(C5(=N3(C(=Cc8(n2(c(C=C1(C(=C(C4(=N1[Mg]23n6(c(=C4)c(c7(C(C(C5=c67)C(OC)=O)=O))C)))CC)CO))c(c8C)C=C)))C9C))))=O)CCCC(CCCC(CCCC(C)C)C)C</p>
          </html>
        </notes>
      </species>
      <species id="M_CPD_7016_p4" name="CPD-7016" compartment="p4" charge="0">
        <notes>
          <html xmlns="http://www.w3.org/1999/xhtml">
            <p>FORMULA: C55H72N4O6MG1</p>
            <p>INCHI: NA</p>
            <p>SMILES: CC(=CCOC(CCC9(C5(=N3(C(=Cc8(n2(c(C=C1(C(=C(C4(=N1[Mg]23n6(c(=C4)c(c7(C(C(C5=c67)C(OC)=O)=O))C)))CC)CO))c(c8C)C=C)))C9C))))=O)CCCC(CCCC(CCCC(C)C)C)C</p>
          </html>
        </notes>
      </species>
      <species id="M_CPD_7016_p9" name="CPD-7016" compartment="p9" charge="0">
        <notes>
          <html xmlns="http://www.w3.org/1999/xhtml">
            <p>FORMULA: C55H72N4O6MG1</p>
            <p>INCHI: NA</p>
            <p>SMILES: CC(=CCOC(CCC9(C5(=N3(C(=Cc8(n2(c(C=C1(C(=C(C4(=N1[Mg]23n6(c(=C4)c(c7(C(C(C5=c67)C(OC)=O)=O))C)))CC)CO))c(c8C)C=C)))C9C))))=O)CCCC(CCCC(CCCC(C)C)C)C</p>
          </html>
        </notes>
      </species>
      <species id="M_CARBOXYPHENYLAMINO_DEOXYRIBULOSE_P_p10" name="CARBOXYPHENYLAMINO-DEOXYRIBULOSE-P" compartment="p10" charge="-3">
        <notes>
          <html xmlns="http://www.w3.org/1999/xhtml">
            <p>FORMULA: C12H13N1O9P1</p>
            <p>INCHI: InChI=1/C12H16NO9P/c14-9(11(16)10(15)6-22-23(19,20)21)5-13-8-4-2-1-3-7(8)12(17)18/h1-4,10-11,13,15-16H,5-6H2,(H,17,18)(H2,19,20,21)/p-3/fC12H13NO9P/q-3</p>
            <p>SMILES: C(C(O)C(C(=O)CNC1(C=CC=CC=1C(=O)[O-]))O)OP(=O)([O-])[O-]</p>
          </html>
        </notes>
      </species>
      <species id="M_HOMOGENTISATE_c10" name="HOMOGENTISATE" compartment="c10" charge="-1">
        <notes>
          <html xmlns="http://www.w3.org/1999/xhtml">
            <p>FORMULA: C8H7O4</p>
            <p>INCHI: InChI=1/C8H8O4/c9-6-1-2-7(10)5(3-6)4-8(11)12/h1-3,9-10H,4H2,(H,11,12)/p-1/fC8H7O4/q-1</p>
            <p>SMILES: C1(C=C(C(=CC=1)O)CC([O-])=O)O</p>
          </html>
        </notes>
      </species>
      <species id="M_NAD_m5" name="NAD" compartment="m5" charge="-1">
        <notes>
          <html xmlns="http://www.w3.org/1999/xhtml">
            <p>FORMULA: C21H26N7O14P2</p>
            <p>INCHI: InChI=1/C21H27N7O14P2/c22-17-12-19(25-7-24-17)28(8-26-12)21-16(32)14(30)11(41-21)6-39-44(36,37)42-43(34,35)38-5-10-13(29)15(31)20(40-10)27-3-1-2-9(4-27)18(23)33/h1-4,7-8,10-11,13-16,20-21,29-32H,5-6H2,(H5-,22,23,24,25,33,34,35,36,37)/p-1/t10-,11-,13-,14-,15-,16-,20-,21-/m1/s1/fC21H26N7O14P2/h22-23H2/q-1</p>
            <p>SMILES: C1(N=C(N)C2(N=CN(C(N=1)=2)C5(OC(COP(=O)([O-])OP(=O)([O-])OCC3(OC(C(O)C(O)3)[N+]4(C=CC=C(C=4)C(N)=O)))C(O)C(O)5)))</p>
          </html>
        </notes>
      </species>
      <species id="M_NAD_m6" name="NAD" compartment="m6" charge="-1">
        <notes>
          <html xmlns="http://www.w3.org/1999/xhtml">
            <p>FORMULA: C21H26N7O14P2</p>
            <p>INCHI: InChI=1/C21H27N7O14P2/c22-17-12-19(25-7-24-17)28(8-26-12)21-16(32)14(30)11(41-21)6-39-44(36,37)42-43(34,35)38-5-10-13(29)15(31)20(40-10)27-3-1-2-9(4-27)18(23)33/h1-4,7-8,10-11,13-16,20-21,29-32H,5-6H2,(H5-,22,23,24,25,33,34,35,36,37)/p-1/t10-,11-,13-,14-,15-,16-,20-,21-/m1/s1/fC21H26N7O14P2/h22-23H2/q-1</p>
            <p>SMILES: C1(N=C(N)C2(N=CN(C(N=1)=2)C5(OC(COP(=O)([O-])OP(=O)([O-])OCC3(OC(C(O)C(O)3)[N+]4(C=CC=C(C=4)C(N)=O)))C(O)C(O)5)))</p>
          </html>
        </notes>
      </species>
      <species id="M_NAD_m7" name="NAD" compartment="m7" charge="-1">
        <notes>
          <html xmlns="http://www.w3.org/1999/xhtml">
            <p>FORMULA: C21H26N7O14P2</p>
            <p>INCHI: InChI=1/C21H27N7O14P2/c22-17-12-19(25-7-24-17)28(8-26-12)21-16(32)14(30)11(41-21)6-39-44(36,37)42-43(34,35)38-5-10-13(29)15(31)20(40-10)27-3-1-2-9(4-27)18(23)33/h1-4,7-8,10-11,13-16,20-21,29-32H,5-6H2,(H5-,22,23,24,25,33,34,35,36,37)/p-1/t10-,11-,13-,14-,15-,16-,20-,21-/m1/s1/fC21H26N7O14P2/h22-23H2/q-1</p>
            <p>SMILES: C1(N=C(N)C2(N=CN(C(N=1)=2)C5(OC(COP(=O)([O-])OP(=O)([O-])OCC3(OC(C(O)C(O)3)[N+]4(C=CC=C(C=4)C(N)=O)))C(O)C(O)5)))</p>
          </html>
        </notes>
      </species>
      <species id="M_NAD_m8" name="NAD" compartment="m8" charge="-1">
        <notes>
          <html xmlns="http://www.w3.org/1999/xhtml">
            <p>FORMULA: C21H26N7O14P2</p>
            <p>INCHI: InChI=1/C21H27N7O14P2/c22-17-12-19(25-7-24-17)28(8-26-12)21-16(32)14(30)11(41-21)6-39-44(36,37)42-43(34,35)38-5-10-13(29)15(31)20(40-10)27-3-1-2-9(4-27)18(23)33/h1-4,7-8,10-11,13-16,20-21,29-32H,5-6H2,(H5-,22,23,24,25,33,34,35,36,37)/p-1/t10-,11-,13-,14-,15-,16-,20-,21-/m1/s1/fC21H26N7O14P2/h22-23H2/q-1</p>
            <p>SMILES: C1(N=C(N)C2(N=CN(C(N=1)=2)C5(OC(COP(=O)([O-])OP(=O)([O-])OCC3(OC(C(O)C(O)3)[N+]4(C=CC=C(C=4)C(N)=O)))C(O)C(O)5)))</p>
          </html>
        </notes>
      </species>
      <species id="M_NAD_m9" name="NAD" compartment="m9" charge="-1">
        <notes>
          <html xmlns="http://www.w3.org/1999/xhtml">
            <p>FORMULA: C21H26N7O14P2</p>
            <p>INCHI: InChI=1/C21H27N7O14P2/c22-17-12-19(25-7-24-17)28(8-26-12)21-16(32)14(30)11(41-21)6-39-44(36,37)42-43(34,35)38-5-10-13(29)15(31)20(40-10)27-3-1-2-9(4-27)18(23)33/h1-4,7-8,10-11,13-16,20-21,29-32H,5-6H2,(H5-,22,23,24,25,33,34,35,36,37)/p-1/t10-,11-,13-,14-,15-,16-,20-,21-/m1/s1/fC21H26N7O14P2/h22-23H2/q-1</p>
            <p>SMILES: C1(N=C(N)C2(N=CN(C(N=1)=2)C5(OC(COP(=O)([O-])OP(=O)([O-])OCC3(OC(C(O)C(O)3)[N+]4(C=CC=C(C=4)C(N)=O)))C(O)C(O)5)))</p>
          </html>
        </notes>
      </species>
      <species id="M_NAD_m1" name="NAD" compartment="m1" charge="-1">
        <notes>
          <html xmlns="http://www.w3.org/1999/xhtml">
            <p>FORMULA: C21H26N7O14P2</p>
            <p>INCHI: InChI=1/C21H27N7O14P2/c22-17-12-19(25-7-24-17)28(8-26-12)21-16(32)14(30)11(41-21)6-39-44(36,37)42-43(34,35)38-5-10-13(29)15(31)20(40-10)27-3-1-2-9(4-27)18(23)33/h1-4,7-8,10-11,13-16,20-21,29-32H,5-6H2,(H5-,22,23,24,25,33,34,35,36,37)/p-1/t10-,11-,13-,14-,15-,16-,20-,21-/m1/s1/fC21H26N7O14P2/h22-23H2/q-1</p>
            <p>SMILES: C1(N=C(N)C2(N=CN(C(N=1)=2)C5(OC(COP(=O)([O-])OP(=O)([O-])OCC3(OC(C(O)C(O)3)[N+]4(C=CC=C(C=4)C(N)=O)))C(O)C(O)5)))</p>
          </html>
        </notes>
      </species>
      <species id="M_NAD_m2" name="NAD" compartment="m2" charge="-1">
        <notes>
          <html xmlns="http://www.w3.org/1999/xhtml">
            <p>FORMULA: C21H26N7O14P2</p>
            <p>INCHI: InChI=1/C21H27N7O14P2/c22-17-12-19(25-7-24-17)28(8-26-12)21-16(32)14(30)11(41-21)6-39-44(36,37)42-43(34,35)38-5-10-13(29)15(31)20(40-10)27-3-1-2-9(4-27)18(23)33/h1-4,7-8,10-11,13-16,20-21,29-32H,5-6H2,(H5-,22,23,24,25,33,34,35,36,37)/p-1/t10-,11-,13-,14-,15-,16-,20-,21-/m1/s1/fC21H26N7O14P2/h22-23H2/q-1</p>
            <p>SMILES: C1(N=C(N)C2(N=CN(C(N=1)=2)C5(OC(COP(=O)([O-])OP(=O)([O-])OCC3(OC(C(O)C(O)3)[N+]4(C=CC=C(C=4)C(N)=O)))C(O)C(O)5)))</p>
          </html>
        </notes>
      </species>
      <species id="M_NAD_m3" name="NAD" compartment="m3" charge="-1">
        <notes>
          <html xmlns="http://www.w3.org/1999/xhtml">
            <p>FORMULA: C21H26N7O14P2</p>
```
