## Supplementary material for "Predicting metabolism during growth by osmotic cell expansion": Data S3: DataS3.xml (part 3 of 19)

```
            <p>INCHI: InChI=1/C21H27N7O14P2/c22-17-12-19(25-7-24-17)28(8-26-12)21-16(32)14(30)11(41-21)6-39-44(36,37)42-43(34,35)38-5-10-13(29)15(31)20(40-10)27-3-1-2-9(4-27)18(23)33/h1-4,7-8,10-11,13-16,20-21,29-32H,5-6H2,(H5-,22,23,24,25,33,34,35,36,37)/p-1/t10-,11-,13-,14-,15-,16-,20-,21-/m1/s1/fC21H26N7O14P2/h22-23H2/q-1</p>
            <p>SMILES: C1(N=C(N)C2(N=CN(C(N=1)=2)C5(OC(COP(=O)([O-])OP(=O)([O-])OCC3(OC(C(O)C(O)3)[N+]4(C=CC=C(C=4)C(N)=O)))C(O)C(O)5)))</p>
          </html>
        </notes>
      </species>
      <species id="M_NAD_m4" name="NAD" compartment="m4" charge="-1">
        <notes>
          <html xmlns="http://www.w3.org/1999/xhtml">
            <p>FORMULA: C21H26N7O14P2</p>
            <p>INCHI: InChI=1/C21H27N7O14P2/c22-17-12-19(25-7-24-17)28(8-26-12)21-16(32)14(30)11(41-21)6-39-44(36,37)42-43(34,35)38-5-10-13(29)15(31)20(40-10)27-3-1-2-9(4-27)18(23)33/h1-4,7-8,10-11,13-16,20-21,29-32H,5-6H2,(H5-,22,23,24,25,33,34,35,36,37)/p-1/t10-,11-,13-,14-,15-,16-,20-,21-/m1/s1/fC21H26N7O14P2/h22-23H2/q-1</p>
            <p>SMILES: C1(N=C(N)C2(N=CN(C(N=1)=2)C5(OC(COP(=O)([O-])OP(=O)([O-])OCC3(OC(C(O)C(O)3)[N+]4(C=CC=C(C=4)C(N)=O)))C(O)C(O)5)))</p>
          </html>
        </notes>
      </species>
      <species id="M_CROTONYL_COA_x10" name="CROTONYL-COA" compartment="x10" charge="-4">
        <notes>
          <html xmlns="http://www.w3.org/1999/xhtml">
            <p>FORMULA: C25H36N7O17P3S1</p>
            <p>INCHI: InChI=1/C25H40N7O17P3S/c1-4-5-16(34)53-9-8-27-15(33)6-7-28-23(37)20(36)25(2,3)11-46-52(43,44)49-51(41,42)45-10-14-19(48-50(38,39)40)18(35)24(47-14)32-13-31-17-21(26)29-12-30-22(17)32/h4-5,12-14,18-20,24,35-36H,6-11H2,1-3H3,(H,27,33)(H,28,37)(H,41,42)(H,43,44)(H2,26,29,30)(H2,38,39,40)/p-4/b5-4+/t14-,18-,19-,20?,24-/m1/s1/fC25H36N7O17P3S/h27-28H,26H2/q-4</p>
            <p>SMILES: C(C1(OC(C(C1OP([O-])([O-])=O)O)N3(C=NC2(C(=NC=NC=23)N))))OP([O-])(=O)OP(OCC(C(C(=O)NCCC(NCCSC(C=CC)=O)=O)O)(C)C)(=O)[O-]</p>
          </html>
        </notes>
      </species>
      <species id="M_SULFATE_e8" name="SULFATE" compartment="e8" charge="-2">
        <notes>
          <html xmlns="http://www.w3.org/1999/xhtml">
            <p>FORMULA: O4S1</p>
            <p>INCHI: InChI=1/H2O4S/c1-5(2,3)4/h(H2,1,2,3,4)/p-2</p>
            <p>SMILES: O=S(=O)([O-])[O-]</p>
          </html>
        </notes>
      </species>
      <species id="M_PYRUVATE_m1" name="PYRUVATE" compartment="m1" charge="-1">
        <notes>
          <html xmlns="http://www.w3.org/1999/xhtml">
            <p>FORMULA: C3H3O3</p>
            <p>INCHI: InChI=1/C3H4O3/c1-2(4)3(5)6/h1H3,(H,5,6)/p-1/fC3H3O3/q-1</p>
            <p>SMILES: CC(=O)C(=O)[O-]</p>
          </html>
        </notes>
      </species>
      <species id="M_SULFATE_e9" name="SULFATE" compartment="e9" charge="-2">
        <notes>
          <html xmlns="http://www.w3.org/1999/xhtml">
            <p>FORMULA: O4S1</p>
            <p>INCHI: InChI=1/H2O4S/c1-5(2,3)4/h(H2,1,2,3,4)/p-2</p>
            <p>SMILES: O=S(=O)([O-])[O-]</p>
          </html>
        </notes>
      </species>
      <species id="M_PYRUVATE_m2" name="PYRUVATE" compartment="m2" charge="-1">
        <notes>
          <html xmlns="http://www.w3.org/1999/xhtml">
            <p>FORMULA: C3H3O3</p>
            <p>INCHI: InChI=1/C3H4O3/c1-2(4)3(5)6/h1H3,(H,5,6)/p-1/fC3H3O3/q-1</p>
            <p>SMILES: CC(=O)C(=O)[O-]</p>
          </html>
        </notes>
      </species>
      <species id="M_SULFATE_e6" name="SULFATE" compartment="e6" charge="-2">
        <notes>
          <html xmlns="http://www.w3.org/1999/xhtml">
            <p>FORMULA: O4S1</p>
            <p>INCHI: InChI=1/H2O4S/c1-5(2,3)4/h(H2,1,2,3,4)/p-2</p>
            <p>SMILES: O=S(=O)([O-])[O-]</p>
          </html>
        </notes>
      </species>
      <species id="M_PYRUVATE_m3" name="PYRUVATE" compartment="m3" charge="-1">
        <notes>
          <html xmlns="http://www.w3.org/1999/xhtml">
            <p>FORMULA: C3H3O3</p>
            <p>INCHI: InChI=1/C3H4O3/c1-2(4)3(5)6/h1H3,(H,5,6)/p-1/fC3H3O3/q-1</p>
            <p>SMILES: CC(=O)C(=O)[O-]</p>
          </html>
        </notes>
      </species>
      <species id="M_SULFATE_e7" name="SULFATE" compartment="e7" charge="-2">
        <notes>
          <html xmlns="http://www.w3.org/1999/xhtml">
            <p>FORMULA: O4S1</p>
            <p>INCHI: InChI=1/H2O4S/c1-5(2,3)4/h(H2,1,2,3,4)/p-2</p>
            <p>SMILES: O=S(=O)([O-])[O-]</p>
          </html>
        </notes>
      </species>
      <species id="M_PYRUVATE_m4" name="PYRUVATE" compartment="m4" charge="-1">
        <notes>
          <html xmlns="http://www.w3.org/1999/xhtml">
            <p>FORMULA: C3H3O3</p>
            <p>INCHI: InChI=1/C3H4O3/c1-2(4)3(5)6/h1H3,(H,5,6)/p-1/fC3H3O3/q-1</p>
            <p>SMILES: CC(=O)C(=O)[O-]</p>
          </html>
        </notes>
      </species>
      <species id="M_SULFATE_e4" name="SULFATE" compartment="e4" charge="-2">
        <notes>
          <html xmlns="http://www.w3.org/1999/xhtml">
            <p>FORMULA: O4S1</p>
            <p>INCHI: InChI=1/H2O4S/c1-5(2,3)4/h(H2,1,2,3,4)/p-2</p>
            <p>SMILES: O=S(=O)([O-])[O-]</p>
          </html>
        </notes>
      </species>
      <species id="M_PYRUVATE_m5" name="PYRUVATE" compartment="m5" charge="-1">
        <notes>
          <html xmlns="http://www.w3.org/1999/xhtml">
            <p>FORMULA: C3H3O3</p>
            <p>INCHI: InChI=1/C3H4O3/c1-2(4)3(5)6/h1H3,(H,5,6)/p-1/fC3H3O3/q-1</p>
            <p>SMILES: CC(=O)C(=O)[O-]</p>
          </html>
        </notes>
      </species>
      <species id="M_SULFATE_e5" name="SULFATE" compartment="e5" charge="-2">
        <notes>
          <html xmlns="http://www.w3.org/1999/xhtml">
            <p>FORMULA: O4S1</p>
            <p>INCHI: InChI=1/H2O4S/c1-5(2,3)4/h(H2,1,2,3,4)/p-2</p>
            <p>SMILES: O=S(=O)([O-])[O-]</p>
          </html>
        </notes>
      </species>
      <species id="M_PYRUVATE_m6" name="PYRUVATE" compartment="m6" charge="-1">
        <notes>
          <html xmlns="http://www.w3.org/1999/xhtml">
            <p>FORMULA: C3H3O3</p>
            <p>INCHI: InChI=1/C3H4O3/c1-2(4)3(5)6/h1H3,(H,5,6)/p-1/fC3H3O3/q-1</p>
            <p>SMILES: CC(=O)C(=O)[O-]</p>
          </html>
        </notes>
      </species>
      <species id="M_SULFATE_e2" name="SULFATE" compartment="e2" charge="-2">
        <notes>
          <html xmlns="http://www.w3.org/1999/xhtml">
            <p>FORMULA: O4S1</p>
            <p>INCHI: InChI=1/H2O4S/c1-5(2,3)4/h(H2,1,2,3,4)/p-2</p>
            <p>SMILES: O=S(=O)([O-])[O-]</p>
          </html>
        </notes>
      </species>
      <species id="M_PYRUVATE_m7" name="PYRUVATE" compartment="m7" charge="-1">
        <notes>
          <html xmlns="http://www.w3.org/1999/xhtml">
            <p>FORMULA: C3H3O3</p>
            <p>INCHI: InChI=1/C3H4O3/c1-2(4)3(5)6/h1H3,(H,5,6)/p-1/fC3H3O3/q-1</p>
            <p>SMILES: CC(=O)C(=O)[O-]</p>
          </html>
        </notes>
      </species>
      <species id="M_SULFATE_e3" name="SULFATE" compartment="e3" charge="-2">
        <notes>
          <html xmlns="http://www.w3.org/1999/xhtml">
            <p>FORMULA: O4S1</p>
            <p>INCHI: InChI=1/H2O4S/c1-5(2,3)4/h(H2,1,2,3,4)/p-2</p>
            <p>SMILES: O=S(=O)([O-])[O-]</p>
          </html>
        </notes>
      </species>
      <species id="M_GLYCOLLATE_c8" name="GLYCOLLATE" compartment="c8" charge="-1">
        <notes>
          <html xmlns="http://www.w3.org/1999/xhtml">
            <p>FORMULA: C2H3O3</p>
            <p>INCHI: InChI=1/C2H4O3/c3-1-2(4)5/h3H,1H2,(H,4,5)/p-1/fC2H3O3/q-1</p>
            <p>SMILES: C(CO)(=O)[O-]</p>
          </html>
        </notes>
      </species>
      <species id="M_SULFATE_e1" name="SULFATE" compartment="e1" charge="-2">
        <notes>
          <html xmlns="http://www.w3.org/1999/xhtml">
            <p>FORMULA: O4S1</p>
            <p>INCHI: InChI=1/H2O4S/c1-5(2,3)4/h(H2,1,2,3,4)/p-2</p>
            <p>SMILES: O=S(=O)([O-])[O-]</p>
          </html>
        </notes>
      </species>
      <species id="M_ACRYLYL_COA_c10" name="ACRYLYL-COA" compartment="c10" charge="-4">
        <notes>
          <html xmlns="http://www.w3.org/1999/xhtml">
            <p>FORMULA: C24H34N7O17P3S1</p>
            <p>INCHI: InChI=1/C24H38N7O17P3S/c1-4-15(33)52-8-7-26-14(32)5-6-27-22(36)19(35)24(2,3)10-45-51(42,43)48-50(40,41)44-9-13-18(47-49(37,38)39)17(34)23(46-13)31-12-30-16-20(25)28-11-29-21(16)31/h4,11-13,17-19,23,34-35H,1,5-10H2,2-3H3,(H,26,32)(H,27,36)(H,40,41)(H,42,43)(H2,25,28,29)(H2,37,38,39)/p-4/fC24H34N7O17P3S/h26-27H,25H2/q-4</p>
            <p>SMILES: C2(N(C1(C(O)C(C(COP([O-])(=O)OP(OCC(C)(C)C(C(=O)NCCC(=O)NCCSC(=O)C=C)O)(=O)[O-])O1)OP([O-])(=O)[O-]))C3(N=CN=C(C(N=2)=3)N))</p>
          </html>
        </notes>
      </species>
      <species id="M_GLYCOLLATE_c9" name="GLYCOLLATE" compartment="c9" charge="-1">
        <notes>
          <html xmlns="http://www.w3.org/1999/xhtml">
            <p>FORMULA: C2H3O3</p>
            <p>INCHI: InChI=1/C2H4O3/c3-1-2(4)5/h3H,1H2,(H,4,5)/p-1/fC2H3O3/q-1</p>
            <p>SMILES: C(CO)(=O)[O-]</p>
          </html>
        </notes>
      </species>
      <species id="M_CPD1F_133_p9" name="CPD1F-133" compartment="p9" charge="0">
        <notes>
          <html xmlns="http://www.w3.org/1999/xhtml">
            <p>FORMULA: C40H56O4</p>
            <p>INCHI: InChI=1/C40H56O4/c1-29(17-13-19-31(3)21-23-39-35(5,6)25-33(41)27-37(39,9)43-39)15-11-12-16-30(2)18-14-20-32(4)22-24-40-36(7,8)26-34(42)28-38(40,10)44-40/h11-24,33-34,41-42H,25-28H2,1-10H3/b12-11+,17-13+,18-14+,23-21+,24-22+,29-15+,30-16+,31-19+,32-20+/t33-,34-,37?,38?,39?,40?/m0/s1</p>
            <p>SMILES: CC(C=CC12(C(CC(CC1(C)O2)O)(C)C))=CC=CC(C)=CC=CC=C(C=CC=C(C=CC34(C(CC(CC3(C)C)O)(C)O4))C)C</p>
          </html>
        </notes>
      </species>
      <species id="M_GLYCOLLATE_c1" name="GLYCOLLATE" compartment="c1" charge="-1">
        <notes>
          <html xmlns="http://www.w3.org/1999/xhtml">
            <p>FORMULA: C2H3O3</p>
            <p>INCHI: InChI=1/C2H4O3/c3-1-2(4)5/h3H,1H2,(H,4,5)/p-1/fC2H3O3/q-1</p>
            <p>SMILES: C(CO)(=O)[O-]</p>
          </html>
        </notes>
      </species>
      <species id="M_GLYCOLLATE_c2" name="GLYCOLLATE" compartment="c2" charge="-1">
        <notes>
          <html xmlns="http://www.w3.org/1999/xhtml">
            <p>FORMULA: C2H3O3</p>
            <p>INCHI: InChI=1/C2H4O3/c3-1-2(4)5/h3H,1H2,(H,4,5)/p-1/fC2H3O3/q-1</p>
            <p>SMILES: C(CO)(=O)[O-]</p>
          </html>
        </notes>
      </species>
      <species id="M_FUM_p10" name="FUM" compartment="p10" charge="-2">
        <notes>
          <html xmlns="http://www.w3.org/1999/xhtml">
            <p>FORMULA: C4H2O4</p>
            <p>INCHI: InChI=1/C4H4O4/c5-3(6)1-2-4(7)8/h1-2H,(H,5,6)(H,7,8)/p-2/b2-1+/fC4H2O4/q-2</p>
            <p>SMILES: C([O-])(C=CC(=O)[O-])=O</p>
          </html>
        </notes>
      </species>
      <species id="M_GLYCOLLATE_c3" name="GLYCOLLATE" compartment="c3" charge="-1">
        <notes>
          <html xmlns="http://www.w3.org/1999/xhtml">
            <p>FORMULA: C2H3O3</p>
            <p>INCHI: InChI=1/C2H4O3/c3-1-2(4)5/h3H,1H2,(H,4,5)/p-1/fC2H3O3/q-1</p>
            <p>SMILES: C(CO)(=O)[O-]</p>
          </html>
        </notes>
      </species>
      <species id="M_CPD1F_133_p6" name="CPD1F-133" compartment="p6" charge="0">
        <notes>
          <html xmlns="http://www.w3.org/1999/xhtml">
            <p>FORMULA: C40H56O4</p>
            <p>INCHI: InChI=1/C40H56O4/c1-29(17-13-19-31(3)21-23-39-35(5,6)25-33(41)27-37(39,9)43-39)15-11-12-16-30(2)18-14-20-32(4)22-24-40-36(7,8)26-34(42)28-38(40,10)44-40/h11-24,33-34,41-42H,25-28H2,1-10H3/b12-11+,17-13+,18-14+,23-21+,24-22+,29-15+,30-16+,31-19+,32-20+/t33-,34-,37?,38?,39?,40?/m0/s1</p>
            <p>SMILES: CC(C=CC12(C(CC(CC1(C)O2)O)(C)C))=CC=CC(C)=CC=CC=C(C=CC=C(C=CC34(C(CC(CC3(C)C)O)(C)O4))C)C</p>
          </html>
        </notes>
      </species>
      <species id="M_GLYCOLLATE_c4" name="GLYCOLLATE" compartment="c4" charge="-1">
        <notes>
          <html xmlns="http://www.w3.org/1999/xhtml">
            <p>FORMULA: C2H3O3</p>
            <p>INCHI: InChI=1/C2H4O3/c3-1-2(4)5/h3H,1H2,(H,4,5)/p-1/fC2H3O3/q-1</p>
            <p>SMILES: C(CO)(=O)[O-]</p>
          </html>
        </notes>
      </species>
      <species id="M_CPD1F_133_p5" name="CPD1F-133" compartment="p5" charge="0">
        <notes>
          <html xmlns="http://www.w3.org/1999/xhtml">
            <p>FORMULA: C40H56O4</p>
            <p>INCHI: InChI=1/C40H56O4/c1-29(17-13-19-31(3)21-23-39-35(5,6)25-33(41)27-37(39,9)43-39)15-11-12-16-30(2)18-14-20-32(4)22-24-40-36(7,8)26-34(42)28-38(40,10)44-40/h11-24,33-34,41-42H,25-28H2,1-10H3/b12-11+,17-13+,18-14+,23-21+,24-22+,29-15+,30-16+,31-19+,32-20+/t33-,34-,37?,38?,39?,40?/m0/s1</p>
            <p>SMILES: CC(C=CC12(C(CC(CC1(C)O2)O)(C)C))=CC=CC(C)=CC=CC=C(C=CC=C(C=CC34(C(CC(CC3(C)C)O)(C)O4))C)C</p>
          </html>
        </notes>
      </species>
      <species id="M_GLYCOLLATE_c5" name="GLYCOLLATE" compartment="c5" charge="-1">
        <notes>
          <html xmlns="http://www.w3.org/1999/xhtml">
            <p>FORMULA: C2H3O3</p>
            <p>INCHI: InChI=1/C2H4O3/c3-1-2(4)5/h3H,1H2,(H,4,5)/p-1/fC2H3O3/q-1</p>
            <p>SMILES: C(CO)(=O)[O-]</p>
          </html>
        </notes>
      </species>
      <species id="M_CPD1F_133_p8" name="CPD1F-133" compartment="p8" charge="0">
        <notes>
          <html xmlns="http://www.w3.org/1999/xhtml">
            <p>FORMULA: C40H56O4</p>
            <p>INCHI: InChI=1/C40H56O4/c1-29(17-13-19-31(3)21-23-39-35(5,6)25-33(41)27-37(39,9)43-39)15-11-12-16-30(2)18-14-20-32(4)22-24-40-36(7,8)26-34(42)28-38(40,10)44-40/h11-24,33-34,41-42H,25-28H2,1-10H3/b12-11+,17-13+,18-14+,23-21+,24-22+,29-15+,30-16+,31-19+,32-20+/t33-,34-,37?,38?,39?,40?/m0/s1</p>
            <p>SMILES: CC(C=CC12(C(CC(CC1(C)O2)O)(C)C))=CC=CC(C)=CC=CC=C(C=CC=C(C=CC34(C(CC(CC3(C)C)O)(C)O4))C)C</p>
          </html>
        </notes>
      </species>
      <species id="M_GLYCOLLATE_c6" name="GLYCOLLATE" compartment="c6" charge="-1">
        <notes>
          <html xmlns="http://www.w3.org/1999/xhtml">
            <p>FORMULA: C2H3O3</p>
            <p>INCHI: InChI=1/C2H4O3/c3-1-2(4)5/h3H,1H2,(H,4,5)/p-1/fC2H3O3/q-1</p>
            <p>SMILES: C(CO)(=O)[O-]</p>
          </html>
        </notes>
      </species>
      <species id="M_CPD1F_133_p7" name="CPD1F-133" compartment="p7" charge="0">
        <notes>
          <html xmlns="http://www.w3.org/1999/xhtml">
            <p>FORMULA: C40H56O4</p>
            <p>INCHI: InChI=1/C40H56O4/c1-29(17-13-19-31(3)21-23-39-35(5,6)25-33(41)27-37(39,9)43-39)15-11-12-16-30(2)18-14-20-32(4)22-24-40-36(7,8)26-34(42)28-38(40,10)44-40/h11-24,33-34,41-42H,25-28H2,1-10H3/b12-11+,17-13+,18-14+,23-21+,24-22+,29-15+,30-16+,31-19+,32-20+/t33-,34-,37?,38?,39?,40?/m0/s1</p>
            <p>SMILES: CC(C=CC12(C(CC(CC1(C)O2)O)(C)C))=CC=CC(C)=CC=CC=C(C=CC=C(C=CC34(C(CC(CC3(C)C)O)(C)O4))C)C</p>
          </html>
        </notes>
      </species>
      <species id="M_GLYCOLLATE_c7" name="GLYCOLLATE" compartment="c7" charge="-1">
        <notes>
          <html xmlns="http://www.w3.org/1999/xhtml">
            <p>FORMULA: C2H3O3</p>
            <p>INCHI: InChI=1/C2H4O3/c3-1-2(4)5/h3H,1H2,(H,4,5)/p-1/fC2H3O3/q-1</p>
            <p>SMILES: C(CO)(=O)[O-]</p>
          </html>
        </notes>
      </species>
      <species id="M_PYRUVATE_m8" name="PYRUVATE" compartment="m8" charge="-1">
        <notes>
          <html xmlns="http://www.w3.org/1999/xhtml">
            <p>FORMULA: C3H3O3</p>
            <p>INCHI: InChI=1/C3H4O3/c1-2(4)3(5)6/h1H3,(H,5,6)/p-1/fC3H3O3/q-1</p>
            <p>SMILES: CC(=O)C(=O)[O-]</p>
          </html>
        </notes>
      </species>
      <species id="M_CPD1F_133_p2" name="CPD1F-133" compartment="p2" charge="0">
        <notes>
          <html xmlns="http://www.w3.org/1999/xhtml">
            <p>FORMULA: C40H56O4</p>
            <p>INCHI: InChI=1/C40H56O4/c1-29(17-13-19-31(3)21-23-39-35(5,6)25-33(41)27-37(39,9)43-39)15-11-12-16-30(2)18-14-20-32(4)22-24-40-36(7,8)26-34(42)28-38(40,10)44-40/h11-24,33-34,41-42H,25-28H2,1-10H3/b12-11+,17-13+,18-14+,23-21+,24-22+,29-15+,30-16+,31-19+,32-20+/t33-,34-,37?,38?,39?,40?/m0/s1</p>
            <p>SMILES: CC(C=CC12(C(CC(CC1(C)O2)O)(C)C))=CC=CC(C)=CC=CC=C(C=CC=C(C=CC34(C(CC(CC3(C)C)O)(C)O4))C)C</p>
          </html>
        </notes>
      </species>
      <species id="M_PYRUVATE_m9" name="PYRUVATE" compartment="m9" charge="-1">
        <notes>
          <html xmlns="http://www.w3.org/1999/xhtml">
            <p>FORMULA: C3H3O3</p>
            <p>INCHI: InChI=1/C3H4O3/c1-2(4)3(5)6/h1H3,(H,5,6)/p-1/fC3H3O3/q-1</p>
            <p>SMILES: CC(=O)C(=O)[O-]</p>
          </html>
        </notes>
      </species>
      <species id="M_a5_P_BETA_D_RIBOSYL_AMINE_p10" name="5-P-BETA-D-RIBOSYL-AMINE" compartment="p10" charge="-2">
        <notes>
          <html xmlns="http://www.w3.org/1999/xhtml">
            <p>FORMULA: C5H10NO7P</p>
            <p>INCHI: InChI=1S/C5H12NO7P/c6-5-4(8)3(7)2(13-5)1-12-14(9,10)11/h2-5,7-8H,1,6H2,(H2,9,10,11)/p-1/t2-,3-,4-,5-/m1/s1</p>
            <p>SMILES: C(OP([O-])(=O)[O-])C1(C(O)C(O)C([N+])O1)</p>
          </html>
        </notes>
      </species>
      <species id="M_CPD1F_133_p1" name="CPD1F-133" compartment="p1" charge="0">
        <notes>
          <html xmlns="http://www.w3.org/1999/xhtml">
            <p>FORMULA: C40H56O4</p>
            <p>INCHI: InChI=1/C40H56O4/c1-29(17-13-19-31(3)21-23-39-35(5,6)25-33(41)27-37(39,9)43-39)15-11-12-16-30(2)18-14-20-32(4)22-24-40-36(7,8)26-34(42)28-38(40,10)44-40/h11-24,33-34,41-42H,25-28H2,1-10H3/b12-11+,17-13+,18-14+,23-21+,24-22+,29-15+,30-16+,31-19+,32-20+/t33-,34-,37?,38?,39?,40?/m0/s1</p>
            <p>SMILES: CC(C=CC12(C(CC(CC1(C)O2)O)(C)C))=CC=CC(C)=CC=CC=C(C=CC=C(C=CC34(C(CC(CC3(C)C)O)(C)O4))C)C</p>
          </html>
        </notes>
      </species>
      <species id="M_CPD1F_133_p4" name="CPD1F-133" compartment="p4" charge="0">
        <notes>
          <html xmlns="http://www.w3.org/1999/xhtml">
            <p>FORMULA: C40H56O4</p>
            <p>INCHI: InChI=1/C40H56O4/c1-29(17-13-19-31(3)21-23-39-35(5,6)25-33(41)27-37(39,9)43-39)15-11-12-16-30(2)18-14-20-32(4)22-24-40-36(7,8)26-34(42)28-38(40,10)44-40/h11-24,33-34,41-42H,25-28H2,1-10H3/b12-11+,17-13+,18-14+,23-21+,24-22+,29-15+,30-16+,31-19+,32-20+/t33-,34-,37?,38?,39?,40?/m0/s1</p>
            <p>SMILES: CC(C=CC12(C(CC(CC1(C)O2)O)(C)C))=CC=CC(C)=CC=CC=C(C=CC=C(C=CC34(C(CC(CC3(C)C)O)(C)O4))C)C</p>
          </html>
        </notes>
      </species>
      <species id="M_CPD1F_133_p3" name="CPD1F-133" compartment="p3" charge="0">
        <notes>
          <html xmlns="http://www.w3.org/1999/xhtml">
            <p>FORMULA: C40H56O4</p>
            <p>INCHI: InChI=1/C40H56O4/c1-29(17-13-19-31(3)21-23-39-35(5,6)25-33(41)27-37(39,9)43-39)15-11-12-16-30(2)18-14-20-32(4)22-24-40-36(7,8)26-34(42)28-38(40,10)44-40/h11-24,33-34,41-42H,25-28H2,1-10H3/b12-11+,17-13+,18-14+,23-21+,24-22+,29-15+,30-16+,31-19+,32-20+/t33-,34-,37?,38?,39?,40?/m0/s1</p>
            <p>SMILES: CC(C=CC12(C(CC(CC1(C)O2)O)(C)C))=CC=CC(C)=CC=CC=C(C=CC=C(C=CC34(C(CC(CC3(C)C)O)(C)O4))C)C</p>
          </html>
        </notes>
      </species>
      <species id="M_TYR_c10" name="TYR" compartment="c10" charge="0">
        <notes>
          <html xmlns="http://www.w3.org/1999/xhtml">
            <p>FORMULA: C9H11N1O3</p>
            <p>INCHI: InChI=1/C9H11NO3/c10-8(9(12)13)5-6-1-3-7(11)4-2-6/h1-4,8,11H,5,10H2,(H,12,13)/t8-/m1/s1/f/h10H</p>
            <p>SMILES: C(C(CC1(C=CC(O)=CC=1))[N+])([O-])=O</p>
          </html>
        </notes>
      </species>
      <species id="M_FORMATE_c10" name="FORMATE" compartment="c10" charge="-1">
        <notes>
          <html xmlns="http://www.w3.org/1999/xhtml">
            <p>FORMULA: C1H1O2</p>
            <p>INCHI: InChI=1/CH2O2/c2-1-3/h1H,(H,2,3)/p-1/fCHO2/q-1</p>
            <p>SMILES: C([O-])=O</p>
          </html>
        </notes>
      </species>
      <species id="M_SULFATE_c6" name="SULFATE" compartment="c6" charge="-2">
        <notes>
          <html xmlns="http://www.w3.org/1999/xhtml">
            <p>FORMULA: O4S1</p>
            <p>INCHI: InChI=1/H2O4S/c1-5(2,3)4/h(H2,1,2,3,4)/p-2</p>
            <p>SMILES: O=S(=O)([O-])[O-]</p>
          </html>
        </notes>
      </species>
      <species id="M_SULFATE_c7" name="SULFATE" compartment="c7" charge="-2">
        <notes>
          <html xmlns="http://www.w3.org/1999/xhtml">
            <p>FORMULA: O4S1</p>
            <p>INCHI: InChI=1/H2O4S/c1-5(2,3)4/h(H2,1,2,3,4)/p-2</p>
            <p>SMILES: O=S(=O)([O-])[O-]</p>
          </html>
        </notes>
      </species>
      <species id="M_SULFATE_c4" name="SULFATE" compartment="c4" charge="-2">
        <notes>
          <html xmlns="http://www.w3.org/1999/xhtml">
            <p>FORMULA: O4S1</p>
            <p>INCHI: InChI=1/H2O4S/c1-5(2,3)4/h(H2,1,2,3,4)/p-2</p>
            <p>SMILES: O=S(=O)([O-])[O-]</p>
          </html>
        </notes>
      </species>
      <species id="M_SULFATE_c5" name="SULFATE" compartment="c5" charge="-2">
        <notes>
          <html xmlns="http://www.w3.org/1999/xhtml">
            <p>FORMULA: O4S1</p>
            <p>INCHI: InChI=1/H2O4S/c1-5(2,3)4/h(H2,1,2,3,4)/p-2</p>
            <p>SMILES: O=S(=O)([O-])[O-]</p>
          </html>
        </notes>
      </species>
      <species id="M_SULFATE_c2" name="SULFATE" compartment="c2" charge="-2">
        <notes>
          <html xmlns="http://www.w3.org/1999/xhtml">
            <p>FORMULA: O4S1</p>
            <p>INCHI: InChI=1/H2O4S/c1-5(2,3)4/h(H2,1,2,3,4)/p-2</p>
            <p>SMILES: O=S(=O)([O-])[O-]</p>
          </html>
        </notes>
      </species>
      <species id="M_SULFATE_c3" name="SULFATE" compartment="c3" charge="-2">
        <notes>
          <html xmlns="http://www.w3.org/1999/xhtml">
            <p>FORMULA: O4S1</p>
            <p>INCHI: InChI=1/H2O4S/c1-5(2,3)4/h(H2,1,2,3,4)/p-2</p>
            <p>SMILES: O=S(=O)([O-])[O-]</p>
          </html>
        </notes>
      </species>
      <species id="M_SULFATE_c1" name="SULFATE" compartment="c1" charge="-2">
        <notes>
          <html xmlns="http://www.w3.org/1999/xhtml">
            <p>FORMULA: O4S1</p>
            <p>INCHI: InChI=1/H2O4S/c1-5(2,3)4/h(H2,1,2,3,4)/p-2</p>
            <p>SMILES: O=S(=O)([O-])[O-]</p>
          </html>
        </notes>
      </species>
      <species id="M_CPD_7015_p10" name="CPD-7015" compartment="p10" charge="0">
        <notes>
          <html xmlns="http://www.w3.org/1999/xhtml">
            <p>FORMULA: C35H34N4O6MG1</p>
            <p>INCHI: NA</p>
            <p>SMILES: CCC1(=C(C3(N5(=C1C=c2(n7(c9(c(c2C)C(C(C(C8(=N6(C(=Cc4(n(c(C=3)c(c4C)C=C)[Mg]567))C(C8CCC(O)=O)C)))=9)C(OC)=O)=O))))))CO)</p>
          </html>
        </notes>
      </species>
      <species id="M_CPD_7100_p10" name="CPD-7100" compartment="p10" charge="-2">
        <notes>
          <html xmlns="http://www.w3.org/1999/xhtml">
            <p>FORMULA: C7H8O5</p>
            <p>INCHI: InChI=1/C7H10O5/c1-3(2)4(6(9)10)5(8)7(11)12/h3-4H,1-2H3,(H,9,10)(H,11,12)/p-2/fC7H8O5/q-2</p>
            <p>SMILES: C(=O)([O-])C(C(C)C)C(=O)C(=O)[O-]</p>
          </html>
        </notes>
      </species>
      <species id="M_SULFATE_c8" name="SULFATE" compartment="c8" charge="-2">
        <notes>
          <html xmlns="http://www.w3.org/1999/xhtml">
            <p>FORMULA: O4S1</p>
            <p>INCHI: InChI=1/H2O4S/c1-5(2,3)4/h(H2,1,2,3,4)/p-2</p>
            <p>SMILES: O=S(=O)([O-])[O-]</p>
          </html>
        </notes>
      </species>
      <species id="M_SULFATE_c9" name="SULFATE" compartment="c9" charge="-2">
        <notes>
          <html xmlns="http://www.w3.org/1999/xhtml">
            <p>FORMULA: O4S1</p>
            <p>INCHI: InChI=1/H2O4S/c1-5(2,3)4/h(H2,1,2,3,4)/p-2</p>
            <p>SMILES: O=S(=O)([O-])[O-]</p>
          </html>
        </notes>
      </species>
      <species id="M_OXYGEN_MOLECULE_c3" name="OXYGEN-MOLECULE" compartment="c3" charge="0">
        <notes>
          <html xmlns="http://www.w3.org/1999/xhtml">
            <p>FORMULA: O2</p>
            <p>INCHI: InChI=1/O2/c1-2</p>
            <p>SMILES: O=O</p>
          </html>
        </notes>
      </species>
      <species id="M_OXYGEN_MOLECULE_c4" name="OXYGEN-MOLECULE" compartment="c4" charge="0">
        <notes>
          <html xmlns="http://www.w3.org/1999/xhtml">
            <p>FORMULA: O2</p>
            <p>INCHI: InChI=1/O2/c1-2</p>
            <p>SMILES: O=O</p>
          </html>
        </notes>
      </species>
      <species id="M_OXYGEN_MOLECULE_c5" name="OXYGEN-MOLECULE" compartment="c5" charge="0">
        <notes>
          <html xmlns="http://www.w3.org/1999/xhtml">
            <p>FORMULA: O2</p>
            <p>INCHI: InChI=1/O2/c1-2</p>
            <p>SMILES: O=O</p>
          </html>
        </notes>
      </species>
      <species id="M_OXYGEN_MOLECULE_c6" name="OXYGEN-MOLECULE" compartment="c6" charge="0">
        <notes>
          <html xmlns="http://www.w3.org/1999/xhtml">
            <p>FORMULA: O2</p>
            <p>INCHI: InChI=1/O2/c1-2</p>
            <p>SMILES: O=O</p>
          </html>
        </notes>
      </species>
      <species id="M_OXYGEN_MOLECULE_c1" name="OXYGEN-MOLECULE" compartment="c1" charge="0">
        <notes>
          <html xmlns="http://www.w3.org/1999/xhtml">
            <p>FORMULA: O2</p>
            <p>INCHI: InChI=1/O2/c1-2</p>
            <p>SMILES: O=O</p>
          </html>
        </notes>
      </species>
      <species id="M_OXYGEN_MOLECULE_c2" name="OXYGEN-MOLECULE" compartment="c2" charge="0">
        <notes>
          <html xmlns="http://www.w3.org/1999/xhtml">
            <p>FORMULA: O2</p>
            <p>INCHI: InChI=1/O2/c1-2</p>
            <p>SMILES: O=O</p>
          </html>
        </notes>
      </species>
      <species id="M_UREA_m8" name="UREA" compartment="m8" charge="0">
        <notes>
          <html xmlns="http://www.w3.org/1999/xhtml">
            <p>FORMULA: C1H4N2O1</p>
            <p>INCHI: InChI=1/CH4N2O/c2-1(3)4/h(H4,2,3,4)/f/h2-3H2</p>
            <p>SMILES: C(=O)(N)N</p>
          </html>
        </notes>
      </species>
      <species id="M_UREA_m7" name="UREA" compartment="m7" charge="0">
        <notes>
          <html xmlns="http://www.w3.org/1999/xhtml">
            <p>FORMULA: C1H4N2O1</p>
            <p>INCHI: InChI=1/CH4N2O/c2-1(3)4/h(H4,2,3,4)/f/h2-3H2</p>
            <p>SMILES: C(=O)(N)N</p>
          </html>
        </notes>
      </species>
      <species id="M_UREA_m6" name="UREA" compartment="m6" charge="0">
        <notes>
          <html xmlns="http://www.w3.org/1999/xhtml">
            <p>FORMULA: C1H4N2O1</p>
            <p>INCHI: InChI=1/CH4N2O/c2-1(3)4/h(H4,2,3,4)/f/h2-3H2</p>
            <p>SMILES: C(=O)(N)N</p>
          </html>
        </notes>
      </species>
      <species id="M_UREA_m5" name="UREA" compartment="m5" charge="0">
        <notes>
          <html xmlns="http://www.w3.org/1999/xhtml">
            <p>FORMULA: C1H4N2O1</p>
            <p>INCHI: InChI=1/CH4N2O/c2-1(3)4/h(H4,2,3,4)/f/h2-3H2</p>
            <p>SMILES: C(=O)(N)N</p>
          </html>
        </notes>
      </species>
      <species id="M_UREA_m4" name="UREA" compartment="m4" charge="0">
        <notes>
          <html xmlns="http://www.w3.org/1999/xhtml">
            <p>FORMULA: C1H4N2O1</p>
            <p>INCHI: InChI=1/CH4N2O/c2-1(3)4/h(H4,2,3,4)/f/h2-3H2</p>
            <p>SMILES: C(=O)(N)N</p>
          </html>
        </notes>
      </species>
      <species id="M_UREA_m3" name="UREA" compartment="m3" charge="0">
        <notes>
          <html xmlns="http://www.w3.org/1999/xhtml">
            <p>FORMULA: C1H4N2O1</p>
            <p>INCHI: InChI=1/CH4N2O/c2-1(3)4/h(H4,2,3,4)/f/h2-3H2</p>
            <p>SMILES: C(=O)(N)N</p>
          </html>
        </notes>
      </species>
      <species id="M_UREA_m2" name="UREA" compartment="m2" charge="0">
        <notes>
          <html xmlns="http://www.w3.org/1999/xhtml">
            <p>FORMULA: C1H4N2O1</p>
            <p>INCHI: InChI=1/CH4N2O/c2-1(3)4/h(H4,2,3,4)/f/h2-3H2</p>
            <p>SMILES: C(=O)(N)N</p>
          </html>
        </notes>
      </species>
      <species id="M_UREA_m1" name="UREA" compartment="m1" charge="0">
        <notes>
          <html xmlns="http://www.w3.org/1999/xhtml">
            <p>FORMULA: C1H4N2O1</p>
            <p>INCHI: InChI=1/CH4N2O/c2-1(3)4/h(H4,2,3,4)/f/h2-3H2</p>
            <p>SMILES: C(=O)(N)N</p>
          </html>
        </notes>
      </species>
      <species id="M_LYS_m10" name="LYS" compartment="m10" charge="1">
        <notes>
          <html xmlns="http://www.w3.org/1999/xhtml">
            <p>FORMULA: C6H15N2O2</p>
            <p>INCHI: InChI=1/C6H14N2O2/c7-4-2-1-3-5(8)6(9)10/h5H,1-4,7-8H2,(H,9,10)/p+1/t5-/m1/s1/fC6H15N2O2/h7-8H/q+1</p>
            <p>SMILES: C(=O)([O-])C([N+])CCCC[N+]</p>
          </html>
        </notes>
      </species>
      <species id="M_VAL_tRNAs_c7" name="VAL_tRNAs[c]" compartment="c7" charge="-2">
        <notes>
          <html xmlns="http://www.w3.org/1999/xhtml">
            <p>FORMULA: O4PX</p>
            <p>INCHI: NA</p>
            <p>SMILES: NA</p>
          </html>
        </notes>
      </species>
      <species id="M_VAL_tRNAs_c6" name="VAL_tRNAs[c]" compartment="c6" charge="-2">
        <notes>
          <html xmlns="http://www.w3.org/1999/xhtml">
            <p>FORMULA: O4PX</p>
            <p>INCHI: NA</p>
            <p>SMILES: NA</p>
          </html>
        </notes>
      </species>
      <species id="M_VAL_tRNAs_c9" name="VAL_tRNAs[c]" compartment="c9" charge="-2">
        <notes>
          <html xmlns="http://www.w3.org/1999/xhtml">
            <p>FORMULA: O4PX</p>
            <p>INCHI: NA</p>
            <p>SMILES: NA</p>
          </html>
        </notes>
      </species>
      <species id="M_VAL_tRNAs_c8" name="VAL_tRNAs[c]" compartment="c8" charge="-2">
        <notes>
          <html xmlns="http://www.w3.org/1999/xhtml">
            <p>FORMULA: O4PX</p>
            <p>INCHI: NA</p>
            <p>SMILES: NA</p>
          </html>
        </notes>
      </species>
      <species id="M_OXYGEN_MOLECULE_c7" name="OXYGEN-MOLECULE" compartment="c7" charge="0">
        <notes>
          <html xmlns="http://www.w3.org/1999/xhtml">
            <p>FORMULA: O2</p>
            <p>INCHI: InChI=1/O2/c1-2</p>
            <p>SMILES: O=O</p>
          </html>
        </notes>
      </species>
      <species id="M_OXYGEN_MOLECULE_c8" name="OXYGEN-MOLECULE" compartment="c8" charge="0">
        <notes>
          <html xmlns="http://www.w3.org/1999/xhtml">
            <p>FORMULA: O2</p>
            <p>INCHI: InChI=1/O2/c1-2</p>
            <p>SMILES: O=O</p>
          </html>
        </notes>
      </species>
      <species id="M_OXYGEN_MOLECULE_c9" name="OXYGEN-MOLECULE" compartment="c9" charge="0">
        <notes>
          <html xmlns="http://www.w3.org/1999/xhtml">
            <p>FORMULA: O2</p>
            <p>INCHI: InChI=1/O2/c1-2</p>
            <p>SMILES: O=O</p>
          </html>
        </notes>
      </species>
      <species id="M_SHIKIMATE_5P_p10" name="SHIKIMATE-5P" compartment="p10" charge="-3">
        <notes>
          <html xmlns="http://www.w3.org/1999/xhtml">
            <p>FORMULA: C7H8O8P1</p>
            <p>INCHI: InChI=1/C7H11O8P/c8-4-1-3(7(10)11)2-5(6(4)9)15-16(12,13)14/h2,4-6,8-9H,1H2,(H,10,11)(H2,12,13,14)/p-3/fC7H8O8P/q-3</p>
            <p>SMILES: C1(C(OP(=O)([O-])[O-])C(O)C(O)CC=1C([O-])=O)</p>
          </html>
        </notes>
      </species>
      <species id="M_DCTP_p10" name="DCTP" compartment="p10" charge="-4">
        <notes>
          <html xmlns="http://www.w3.org/1999/xhtml">
            <p>FORMULA: C9H12N3O13P3</p>
            <p>INCHI: InChI=1/C9H16N3O13P3/c10-7-1-2-12(9(14)11-7)8-3-5(13)6(23-8)4-22-27(18,19)25-28(20,21)24-26(15,16)17/h1-2,5-6,8,13H,3-4H2,(H,18,19)(H,20,21)(H2,10,11,14)(H2,15,16,17)/p-4/t5-,6+,8+/m0/s1/fC9H12N3O13P3/h10H2/q-4</p>
            <p>SMILES: C(C2(C(CC(N1(C(N=C(C=C1)N)=O))O2)O))OP(OP(OP([O-])([O-])=O)([O-])=O)([O-])=O</p>
          </html>
        </notes>
      </species>
      <species id="M_OXYGEN_MOLECULE_e5" name="OXYGEN-MOLECULE" compartment="e5" charge="0">
        <notes>
          <html xmlns="http://www.w3.org/1999/xhtml">
            <p>FORMULA: O2</p>
            <p>INCHI: InChI=1/O2/c1-2</p>
            <p>SMILES: O=O</p>
          </html>
        </notes>
      </species>
      <species id="M_OXYGEN_MOLECULE_e6" name="OXYGEN-MOLECULE" compartment="e6" charge="0">
        <notes>
          <html xmlns="http://www.w3.org/1999/xhtml">
            <p>FORMULA: O2</p>
            <p>INCHI: InChI=1/O2/c1-2</p>
            <p>SMILES: O=O</p>
          </html>
        </notes>
      </species>
      <species id="M_VAL_tRNAs_c1" name="VAL_tRNAs[c]" compartment="c1" charge="-2">
        <notes>
          <html xmlns="http://www.w3.org/1999/xhtml">
            <p>FORMULA: O4PX</p>
            <p>INCHI: NA</p>
            <p>SMILES: NA</p>
          </html>
        </notes>
      </species>
      <species id="M_OXYGEN_MOLECULE_e7" name="OXYGEN-MOLECULE" compartment="e7" charge="0">
        <notes>
          <html xmlns="http://www.w3.org/1999/xhtml">
            <p>FORMULA: O2</p>
            <p>INCHI: InChI=1/O2/c1-2</p>
            <p>SMILES: O=O</p>
          </html>
        </notes>
      </species>
      <species id="M_OXYGEN_MOLECULE_e8" name="OXYGEN-MOLECULE" compartment="e8" charge="0">
        <notes>
          <html xmlns="http://www.w3.org/1999/xhtml">
            <p>FORMULA: O2</p>
            <p>INCHI: InChI=1/O2/c1-2</p>
            <p>SMILES: O=O</p>
          </html>
        </notes>
      </species>
      <species id="M_VAL_tRNAs_c3" name="VAL_tRNAs[c]" compartment="c3" charge="-2">
        <notes>
          <html xmlns="http://www.w3.org/1999/xhtml">
            <p>FORMULA: O4PX</p>
            <p>INCHI: NA</p>
            <p>SMILES: NA</p>
          </html>
        </notes>
      </species>
      <species id="M_OXYGEN_MOLECULE_e1" name="OXYGEN-MOLECULE" compartment="e1" charge="0">
        <notes>
          <html xmlns="http://www.w3.org/1999/xhtml">
            <p>FORMULA: O2</p>
            <p>INCHI: InChI=1/O2/c1-2</p>
            <p>SMILES: O=O</p>
          </html>
        </notes>
      </species>
      <species id="M_VAL_tRNAs_c2" name="VAL_tRNAs[c]" compartment="c2" charge="-2">
        <notes>
          <html xmlns="http://www.w3.org/1999/xhtml">
            <p>FORMULA: O4PX</p>
            <p>INCHI: NA</p>
            <p>SMILES: NA</p>
          </html>
        </notes>
      </species>
      <species id="M_ARG_m10" name="ARG" compartment="m10" charge="1">
        <notes>
          <html xmlns="http://www.w3.org/1999/xhtml">
            <p>FORMULA: C6H15N4O2</p>
            <p>INCHI: InChI=1/C6H14N4O2/c7-4(5(11)12)2-1-3-10-6(8)9/h4H,1-3,7H2,(H,11,12)(H4,8,9,10)/p+1/t4-/m1/s1/fC6H15N4O2/h7,10H,8-9H2/q+1</p>
            <p>SMILES: C(NC(=[N+])N)CCC([N+])C(=O)[O-]</p>
          </html>
        </notes>
      </species>
      <species id="M_OXYGEN_MOLECULE_e2" name="OXYGEN-MOLECULE" compartment="e2" charge="0">
        <notes>
          <html xmlns="http://www.w3.org/1999/xhtml">
            <p>FORMULA: O2</p>
            <p>INCHI: InChI=1/O2/c1-2</p>
            <p>SMILES: O=O</p>
          </html>
        </notes>
      </species>
      <species id="M_VAL_tRNAs_c5" name="VAL_tRNAs[c]" compartment="c5" charge="-2">
        <notes>
          <html xmlns="http://www.w3.org/1999/xhtml">
            <p>FORMULA: O4PX</p>
            <p>INCHI: NA</p>
            <p>SMILES: NA</p>
          </html>
        </notes>
      </species>
      <species id="M_OXYGEN_MOLECULE_e3" name="OXYGEN-MOLECULE" compartment="e3" charge="0">
        <notes>
          <html xmlns="http://www.w3.org/1999/xhtml">
            <p>FORMULA: O2</p>
            <p>INCHI: InChI=1/O2/c1-2</p>
            <p>SMILES: O=O</p>
          </html>
        </notes>
      </species>
      <species id="M_VAL_tRNAs_c4" name="VAL_tRNAs[c]" compartment="c4" charge="-2">
        <notes>
          <html xmlns="http://www.w3.org/1999/xhtml">
            <p>FORMULA: O4PX</p>
            <p>INCHI: NA</p>
            <p>SMILES: NA</p>
          </html>
        </notes>
      </species>
      <species id="M_OXYGEN_MOLECULE_e4" name="OXYGEN-MOLECULE" compartment="e4" charge="0">
        <notes>
          <html xmlns="http://www.w3.org/1999/xhtml">
            <p>FORMULA: O2</p>
            <p>INCHI: InChI=1/O2/c1-2</p>
            <p>SMILES: O=O</p>
          </html>
        </notes>
      </species>
      <species id="M_PRO_tRNAs_c6" name="Charged_PRO_tRNAs[c]" compartment="c6" charge="0">
        <notes>
          <html xmlns="http://www.w3.org/1999/xhtml">
            <p>FORMULA: O4PX</p>
            <p>INCHI: NA</p>
            <p>SMILES: NA</p>
          </html>
        </notes>
      </species>
      <species id="M_PRO_tRNAs_c7" name="Charged_PRO_tRNAs[c]" compartment="c7" charge="0">
        <notes>
          <html xmlns="http://www.w3.org/1999/xhtml">
            <p>FORMULA: O4PX</p>
            <p>INCHI: NA</p>
            <p>SMILES: NA</p>
          </html>
        </notes>
      </species>
      <species id="M_PRO_tRNAs_c8" name="Charged_PRO_tRNAs[c]" compartment="c8" charge="0">
        <notes>
          <html xmlns="http://www.w3.org/1999/xhtml">
            <p>FORMULA: O4PX</p>
            <p>INCHI: NA</p>
            <p>SMILES: NA</p>
          </html>
        </notes>
      </species>
      <species id="M_PRO_tRNAs_c9" name="Charged_PRO_tRNAs[c]" compartment="c9" charge="0">
        <notes>
          <html xmlns="http://www.w3.org/1999/xhtml">
            <p>FORMULA: O4PX</p>
            <p>INCHI: NA</p>
            <p>SMILES: NA</p>
          </html>
        </notes>
      </species>
      <species id="M_FRUCTAN_v2" name="FRUCTAN[v]" compartment="v2" charge="0">
        <notes>
          <html xmlns="http://www.w3.org/1999/xhtml">
            <p>FORMULA: C6O5</p>
            <p>INCHI: NA</p>
            <p>SMILES: NA</p>
          </html>
        </notes>
      </species>
      <species id="M_PRO_tRNAs_c2" name="Charged_PRO_tRNAs[c]" compartment="c2" charge="0">
        <notes>
          <html xmlns="http://www.w3.org/1999/xhtml">
            <p>FORMULA: O4PX</p>
            <p>INCHI: NA</p>
            <p>SMILES: NA</p>
          </html>
        </notes>
      </species>
      <species id="M_FRUCTAN_v3" name="FRUCTAN[v]" compartment="v3" charge="0">
        <notes>
          <html xmlns="http://www.w3.org/1999/xhtml">
            <p>FORMULA: C6O5</p>
            <p>INCHI: NA</p>
            <p>SMILES: NA</p>
          </html>
        </notes>
      </species>
      <species id="M_PRO_tRNAs_c3" name="Charged_PRO_tRNAs[c]" compartment="c3" charge="0">
        <notes>
          <html xmlns="http://www.w3.org/1999/xhtml">
            <p>FORMULA: O4PX</p>
            <p>INCHI: NA</p>
            <p>SMILES: NA</p>
          </html>
        </notes>
      </species>
      <species id="M_PRO_tRNAs_c4" name="Charged_PRO_tRNAs[c]" compartment="c4" charge="0">
        <notes>
          <html xmlns="http://www.w3.org/1999/xhtml">
            <p>FORMULA: O4PX</p>
            <p>INCHI: NA</p>
            <p>SMILES: NA</p>
          </html>
        </notes>
      </species>
      <species id="M_FRUCTAN_v1" name="FRUCTAN[v]" compartment="v1" charge="0">
        <notes>
          <html xmlns="http://www.w3.org/1999/xhtml">
            <p>FORMULA: C6O5</p>
            <p>INCHI: NA</p>
            <p>SMILES: NA</p>
          </html>
        </notes>
      </species>
      <species id="M_L_ASPARTATE_v10" name="L-ASPARTATE" compartment="v10" charge="-1">
        <notes>
          <html xmlns="http://www.w3.org/1999/xhtml">
            <p>FORMULA: C4H6N1O4</p>
            <p>INCHI: InChI=1/C4H7NO4/c5-2(4(8)9)1-3(6)7/h2H,1,5H2,(H,6,7)(H,8,9)/p-1/t2-/m1/s1/fC4H6NO4/h5H/q-1</p>
            <p>SMILES: C(=O)([O-])C([N+])CC(=O)[O-]</p>
          </html>
        </notes>
      </species>
      <species id="M_PRO_tRNAs_c5" name="Charged_PRO_tRNAs[c]" compartment="c5" charge="0">
        <notes>
          <html xmlns="http://www.w3.org/1999/xhtml">
            <p>FORMULA: O4PX</p>
            <p>INCHI: NA</p>
            <p>SMILES: NA</p>
          </html>
        </notes>
      </species>
      <species id="M_FRUCTAN_v6" name="FRUCTAN[v]" compartment="v6" charge="0">
        <notes>
          <html xmlns="http://www.w3.org/1999/xhtml">
            <p>FORMULA: C6O5</p>
            <p>INCHI: NA</p>
            <p>SMILES: NA</p>
          </html>
        </notes>
      </species>
      <species id="M_FRUCTAN_v7" name="FRUCTAN[v]" compartment="v7" charge="0">
        <notes>
          <html xmlns="http://www.w3.org/1999/xhtml">
            <p>FORMULA: C6O5</p>
            <p>INCHI: NA</p>
            <p>SMILES: NA</p>
          </html>
        </notes>
      </species>
      <species id="M_FRUCTAN_v4" name="FRUCTAN[v]" compartment="v4" charge="0">
        <notes>
          <html xmlns="http://www.w3.org/1999/xhtml">
            <p>FORMULA: C6O5</p>
            <p>INCHI: NA</p>
            <p>SMILES: NA</p>
          </html>
        </notes>
      </species>
      <species id="M_L_GLUTAMATE_5_P_c10" name="L-GLUTAMATE-5-P" compartment="c10" charge="-2">
        <notes>
          <html xmlns="http://www.w3.org/1999/xhtml">
            <p>FORMULA: C5H8N1O7P1</p>
            <p>INCHI: InChI=1/C5H10NO7P/c6-3(5(8)9)1-2-4(7)13-14(10,11)12/h3H,1-2,6H2,(H,8,9)(H2,10,11,12)/p-2/fC5H8NO7P/h6H/q-2</p>
            <p>SMILES: C(C(CCC(=O)OP(=O)([O-])[O-])[N+])(=O)[O-]</p>
          </html>
        </notes>
      </species>
      <species id="M_FRUCTAN_v5" name="FRUCTAN[v]" compartment="v5" charge="0">
        <notes>
          <html xmlns="http://www.w3.org/1999/xhtml">
            <p>FORMULA: C6O5</p>
            <p>INCHI: NA</p>
            <p>SMILES: NA</p>
          </html>
        </notes>
      </species>
      <species id="M_FRUCTAN_v8" name="FRUCTAN[v]" compartment="v8" charge="0">
        <notes>
          <html xmlns="http://www.w3.org/1999/xhtml">
            <p>FORMULA: C6O5</p>
            <p>INCHI: NA</p>
            <p>SMILES: NA</p>
          </html>
        </notes>
      </species>
      <species id="M_FRUCTAN_v9" name="FRUCTAN[v]" compartment="v9" charge="0">
        <notes>
          <html xmlns="http://www.w3.org/1999/xhtml">
            <p>FORMULA: C6O5</p>
            <p>INCHI: NA</p>
            <p>SMILES: NA</p>
          </html>
        </notes>
      </species>
      <species id="M_WATER_x1" name="WATER" compartment="x1" charge="0">
        <notes>
          <html xmlns="http://www.w3.org/1999/xhtml">
            <p>FORMULA: H2O1</p>
            <p>INCHI: InChI=1/H2O/h1H2</p>
            <p>SMILES: O</p>
          </html>
        </notes>
      </species>
      <species id="M_WATER_x3" name="WATER" compartment="x3" charge="0">
        <notes>
          <html xmlns="http://www.w3.org/1999/xhtml">
            <p>FORMULA: H2O1</p>
            <p>INCHI: InChI=1/H2O/h1H2</p>
            <p>SMILES: O</p>
          </html>
        </notes>
      </species>
      <species id="M_OXYGEN_MOLECULE_e9" name="OXYGEN-MOLECULE" compartment="e9" charge="0">
        <notes>
          <html xmlns="http://www.w3.org/1999/xhtml">
            <p>FORMULA: O2</p>
            <p>INCHI: InChI=1/O2/c1-2</p>
            <p>SMILES: O=O</p>
          </html>
        </notes>
      </species>
      <species id="M_WATER_x2" name="WATER" compartment="x2" charge="0">
        <notes>
          <html xmlns="http://www.w3.org/1999/xhtml">
            <p>FORMULA: H2O1</p>
            <p>INCHI: InChI=1/H2O/h1H2</p>
            <p>SMILES: O</p>
          </html>
        </notes>
      </species>
      <species id="M_WATER_x5" name="WATER" compartment="x5" charge="0">
        <notes>
          <html xmlns="http://www.w3.org/1999/xhtml">
            <p>FORMULA: H2O1</p>
            <p>INCHI: InChI=1/H2O/h1H2</p>
            <p>SMILES: O</p>
          </html>
        </notes>
      </species>
      <species id="M_WATER_x4" name="WATER" compartment="x4" charge="0">
        <notes>
          <html xmlns="http://www.w3.org/1999/xhtml">
            <p>FORMULA: H2O1</p>
            <p>INCHI: InChI=1/H2O/h1H2</p>
            <p>SMILES: O</p>
          </html>
        </notes>
      </species>
      <species id="M_WATER_x7" name="WATER" compartment="x7" charge="0">
        <notes>
          <html xmlns="http://www.w3.org/1999/xhtml">
            <p>FORMULA: H2O1</p>
            <p>INCHI: InChI=1/H2O/h1H2</p>
            <p>SMILES: O</p>
          </html>
        </notes>
      </species>
      <species id="M_WATER_x6" name="WATER" compartment="x6" charge="0">
        <notes>
          <html xmlns="http://www.w3.org/1999/xhtml">
            <p>FORMULA: H2O1</p>
            <p>INCHI: InChI=1/H2O/h1H2</p>
            <p>SMILES: O</p>
          </html>
        </notes>
      </species>
      <species id="M_WATER_c10" name="WATER" compartment="c10" charge="0">
        <notes>
          <html xmlns="http://www.w3.org/1999/xhtml">
            <p>FORMULA: H2O1</p>
            <p>INCHI: InChI=1/H2O/h1H2</p>
            <p>SMILES: O</p>
          </html>
        </notes>
      </species>
      <species id="M_WATER_x9" name="WATER" compartment="x9" charge="0">
        <notes>
          <html xmlns="http://www.w3.org/1999/xhtml">
            <p>FORMULA: H2O1</p>
            <p>INCHI: InChI=1/H2O/h1H2</p>
            <p>SMILES: O</p>
          </html>
        </notes>
      </species>
      <species id="M_WATER_x8" name="WATER" compartment="x8" charge="0">
        <notes>
          <html xmlns="http://www.w3.org/1999/xhtml">
            <p>FORMULA: H2O1</p>
            <p>INCHI: InChI=1/H2O/h1H2</p>
            <p>SMILES: O</p>
          </html>
        </notes>
      </species>
      <species id="M_PRO_tRNAs_c1" name="Charged_PRO_tRNAs[c]" compartment="c1" charge="0">
        <notes>
          <html xmlns="http://www.w3.org/1999/xhtml">
            <p>FORMULA: O4PX</p>
            <p>INCHI: NA</p>
            <p>SMILES: NA</p>
          </html>
        </notes>
      </species>
      <species id="M_3_HYDROXY_3_METHYL_GLUTARYL_COA_m10" name="3-HYDROXY-3-METHYL-GLUTARYL-COA" compartment="m10" charge="-5">
        <notes>
          <html xmlns="http://www.w3.org/1999/xhtml">
            <p>FORMULA: C27H39N7O20P3S1</p>
            <p>INCHI: InChI=1/C27H44N7O20P3S/c1-26(2,21(40)24(41)30-5-4-15(35)29-6-7-58-17(38)9-27(3,42)8-16(36)37)11-51-57(48,49)54-56(46,47)50-10-14-20(53-55(43,44)45)19(39)25(52-14)34-13-33-18-22(28)31-12-32-23(18)34/h12-14,19-21,25,39-40,42H,4-11H2,1-3H3,(H,29,35)(H,30,41)(H,36,37)(H,46,47)(H,48,49)(H2,28,31,32)(H2,43,44,45)/p-5/fC27H39N7O20P3S/h29-30H,28H2/q-5</p>
            <p>SMILES: C3(N(C1(C(O)C(C(COP(=O)(OP([O-])(OCC(C(O)C(=O)NCCC(=O)NCCSC(=O)CC(C)(O)CC(=O)[O-])(C)C)=O)[O-])O1)OP([O-])(=O)[O-]))C2(N=CN=C(N)C=2N=3))</p>
          </html>
        </notes>
      </species>
      <species id="M_CIT_m10" name="CIT" compartment="m10" charge="-3">
        <notes>
          <html xmlns="http://www.w3.org/1999/xhtml">
            <p>FORMULA: C6H5O7</p>
            <p>INCHI: InChI=1/C6H8O7/c7-3(8)1-6(13,5(11)12)2-4(9)10/h13H,1-2H2,(H,7,8)(H,9,10)(H,11,12)/p-3/fC6H5O7/q-3</p>
            <p>SMILES: C(C(=O)[O-])(CC(=O)[O-])(O)CC(=O)[O-]</p>
          </html>
        </notes>
      </species>
      <species id="M_NADH_m10" name="NADH" compartment="m10" charge="-2">
        <notes>
          <html xmlns="http://www.w3.org/1999/xhtml">
            <p>FORMULA: C21H27N7O14P2</p>
            <p>INCHI: InChI=1/C21H29N7O14P2/c22-17-12-19(25-7-24-17)28(8-26-12)21-16(32)14(30)11(41-21)6-39-44(36,37)42-43(34,35)38-5-10-13(29)15(31)20(40-10)27-3-1-2-9(4-27)18(23)33/h1,3-4,7-8,10-11,13-16,20-21,29-32H,2,5-6H2,(H2,23,33)(H,34,35)(H,36,37)(H2,22,24,25)/p-2/fC21H27N7O14P2/h22-23H2/q-2</p>
            <p>SMILES: C(OP(=O)([O-])OP(=O)(OCC1(C(O)C(O)C(O1)N3(C2(C(=C(N)N=CN=2)N=C3))))[O-])C4(C(O)C(C(O4)N5(C=C(C(N)=O)CC=C5))O)</p>
          </html>
        </notes>
      </species>
      <species id="M_ASCORBATE_m10" name="ASCORBATE" compartment="m10" charge="-1">
        <notes>
          <html xmlns="http://www.w3.org/1999/xhtml">
            <p>FORMULA: C6H7O6</p>
            <p>INCHI: InChI=1/C6H7O6/c7-1-2(8)5-3(9)4(10)6(11)12-5/h2,7-8,10-11H,1H2/q-1/t2-/m0/s1</p>
            <p>SMILES: C(C([C-]1(OC(=C(C1=O)O)O))O)O</p>
          </html>
        </notes>
      </species>
      <species id="M_2_METHYL_ACETO_ACETYL_COA_m1" name="2-METHYL-ACETO-ACETYL-COA" compartment="m1" charge="-4">
        <notes>
          <html xmlns="http://www.w3.org/1999/xhtml">
            <p>FORMULA: C26H38N7O18P3S1</p>
            <p>INCHI: InChI=1/C26H42N7O18P3S/c1-13(14(2)34)25(39)55-8-7-28-16(35)5-6-29-23(38)20(37)26(3,4)10-48-54(45,46)51-53(43,44)47-9-15-19(50-52(40,41)42)18(36)24(49-15)33-12-32-17-21(27)30-11-31-22(17)33/h11-13,15,18-20,24,36-37H,5-10H2,1-4H3,(H,28,35)(H,29,38)(H,43,44)(H,45,46)(H2,27,30,31)(H2,40,41,42)/p-4/fC26H38N7O18P3S/h28-29H,27H2/q-4</p>
            <p>SMILES: CC(=O)C(C(SCCNC(CCNC(=O)C(C(C)(C)COP(=O)(OP([O-])(=O)OCC3(C(C(C(N2(C=NC1(C(=NC=NC=12)N)))O3)O)OP([O-])([O-])=O))[O-])O)=O)=O)C</p>
          </html>
        </notes>
      </species>
      <species id="M_2_METHYL_ACETO_ACETYL_COA_m9" name="2-METHYL-ACETO-ACETYL-COA" compartment="m9" charge="-4">
        <notes>
          <html xmlns="http://www.w3.org/1999/xhtml">
            <p>FORMULA: C26H38N7O18P3S1</p>
            <p>INCHI: InChI=1/C26H42N7O18P3S/c1-13(14(2)34)25(39)55-8-7-28-16(35)5-6-29-23(38)20(37)26(3,4)10-48-54(45,46)51-53(43,44)47-9-15-19(50-52(40,41)42)18(36)24(49-15)33-12-32-17-21(27)30-11-31-22(17)33/h11-13,15,18-20,24,36-37H,5-10H2,1-4H3,(H,28,35)(H,29,38)(H,43,44)(H,45,46)(H2,27,30,31)(H2,40,41,42)/p-4/fC26H38N7O18P3S/h28-29H,27H2/q-4</p>
            <p>SMILES: CC(=O)C(C(SCCNC(CCNC(=O)C(C(C)(C)COP(=O)(OP([O-])(=O)OCC3(C(C(C(N2(C=NC1(C(=NC=NC=12)N)))O3)O)OP([O-])([O-])=O))[O-])O)=O)=O)C</p>
          </html>
        </notes>
      </species>
      <species id="M_2_METHYL_ACETO_ACETYL_COA_m8" name="2-METHYL-ACETO-ACETYL-COA" compartment="m8" charge="-4">
        <notes>
          <html xmlns="http://www.w3.org/1999/xhtml">
            <p>FORMULA: C26H38N7O18P3S1</p>
            <p>INCHI: InChI=1/C26H42N7O18P3S/c1-13(14(2)34)25(39)55-8-7-28-16(35)5-6-29-23(38)20(37)26(3,4)10-48-54(45,46)51-53(43,44)47-9-15-19(50-52(40,41)42)18(36)24(49-15)33-12-32-17-21(27)30-11-31-22(17)33/h11-13,15,18-20,24,36-37H,5-10H2,1-4H3,(H,28,35)(H,29,38)(H,43,44)(H,45,46)(H2,27,30,31)(H2,40,41,42)/p-4/fC26H38N7O18P3S/h28-29H,27H2/q-4</p>
            <p>SMILES: CC(=O)C(C(SCCNC(CCNC(=O)C(C(C)(C)COP(=O)(OP([O-])(=O)OCC3(C(C(C(N2(C=NC1(C(=NC=NC=12)N)))O3)O)OP([O-])([O-])=O))[O-])O)=O)=O)C</p>
          </html>
        </notes>
      </species>
      <species id="M_2_METHYL_ACETO_ACETYL_COA_m7" name="2-METHYL-ACETO-ACETYL-COA" compartment="m7" charge="-4">
        <notes>
          <html xmlns="http://www.w3.org/1999/xhtml">
            <p>FORMULA: C26H38N7O18P3S1</p>
            <p>INCHI: InChI=1/C26H42N7O18P3S/c1-13(14(2)34)25(39)55-8-7-28-16(35)5-6-29-23(38)20(37)26(3,4)10-48-54(45,46)51-53(43,44)47-9-15-19(50-52(40,41)42)18(36)24(49-15)33-12-32-17-21(27)30-11-31-22(17)33/h11-13,15,18-20,24,36-37H,5-10H2,1-4H3,(H,28,35)(H,29,38)(H,43,44)(H,45,46)(H2,27,30,31)(H2,40,41,42)/p-4/fC26H38N7O18P3S/h28-29H,27H2/q-4</p>
            <p>SMILES: CC(=O)C(C(SCCNC(CCNC(=O)C(C(C)(C)COP(=O)(OP([O-])(=O)OCC3(C(C(C(N2(C=NC1(C(=NC=NC=12)N)))O3)O)OP([O-])([O-])=O))[O-])O)=O)=O)C</p>
          </html>
        </notes>
      </species>
      <species id="M_ARG_c8" name="ARG" compartment="c8" charge="1">
        <notes>
          <html xmlns="http://www.w3.org/1999/xhtml">
            <p>FORMULA: C6H15N4O2</p>
            <p>INCHI: InChI=1/C6H14N4O2/c7-4(5(11)12)2-1-3-10-6(8)9/h4H,1-3,7H2,(H,11,12)(H4,8,9,10)/p+1/t4-/m1/s1/fC6H15N4O2/h7,10H,8-9H2/q+1</p>
            <p>SMILES: C(NC(=[N+])N)CCC([N+])C(=O)[O-]</p>
          </html>
        </notes>
      </species>
      <species id="M_2_METHYL_ACETO_ACETYL_COA_m6" name="2-METHYL-ACETO-ACETYL-COA" compartment="m6" charge="-4">
        <notes>
          <html xmlns="http://www.w3.org/1999/xhtml">
            <p>FORMULA: C26H38N7O18P3S1</p>
            <p>INCHI: InChI=1/C26H42N7O18P3S/c1-13(14(2)34)25(39)55-8-7-28-16(35)5-6-29-23(38)20(37)26(3,4)10-48-54(45,46)51-53(43,44)47-9-15-19(50-52(40,41)42)18(36)24(49-15)33-12-32-17-21(27)30-11-31-22(17)33/h11-13,15,18-20,24,36-37H,5-10H2,1-4H3,(H,28,35)(H,29,38)(H,43,44)(H,45,46)(H2,27,30,31)(H2,40,41,42)/p-4/fC26H38N7O18P3S/h28-29H,27H2/q-4</p>
            <p>SMILES: CC(=O)C(C(SCCNC(CCNC(=O)C(C(C)(C)COP(=O)(OP([O-])(=O)OCC3(C(C(C(N2(C=NC1(C(=NC=NC=12)N)))O3)O)OP([O-])([O-])=O))[O-])O)=O)=O)C</p>
          </html>
        </notes>
      </species>
      <species id="M_ARG_c9" name="ARG" compartment="c9" charge="1">
        <notes>
          <html xmlns="http://www.w3.org/1999/xhtml">
            <p>FORMULA: C6H15N4O2</p>
            <p>INCHI: InChI=1/C6H14N4O2/c7-4(5(11)12)2-1-3-10-6(8)9/h4H,1-3,7H2,(H,11,12)(H4,8,9,10)/p+1/t4-/m1/s1/fC6H15N4O2/h7,10H,8-9H2/q+1</p>
            <p>SMILES: C(NC(=[N+])N)CCC([N+])C(=O)[O-]</p>
          </html>
        </notes>
      </species>
      <species id="M_2_METHYL_ACETO_ACETYL_COA_m5" name="2-METHYL-ACETO-ACETYL-COA" compartment="m5" charge="-4">
        <notes>
          <html xmlns="http://www.w3.org/1999/xhtml">
            <p>FORMULA: C26H38N7O18P3S1</p>
            <p>INCHI: InChI=1/C26H42N7O18P3S/c1-13(14(2)34)25(39)55-8-7-28-16(35)5-6-29-23(38)20(37)26(3,4)10-48-54(45,46)51-53(43,44)47-9-15-19(50-52(40,41)42)18(36)24(49-15)33-12-32-17-21(27)30-11-31-22(17)33/h11-13,15,18-20,24,36-37H,5-10H2,1-4H3,(H,28,35)(H,29,38)(H,43,44)(H,45,46)(H2,27,30,31)(H2,40,41,42)/p-4/fC26H38N7O18P3S/h28-29H,27H2/q-4</p>
            <p>SMILES: CC(=O)C(C(SCCNC(CCNC(=O)C(C(C)(C)COP(=O)(OP([O-])(=O)OCC3(C(C(C(N2(C=NC1(C(=NC=NC=12)N)))O3)O)OP([O-])([O-])=O))[O-])O)=O)=O)C</p>
          </html>
        </notes>
      </species>
      <species id="M_2_METHYL_ACETO_ACETYL_COA_m4" name="2-METHYL-ACETO-ACETYL-COA" compartment="m4" charge="-4">
        <notes>
          <html xmlns="http://www.w3.org/1999/xhtml">
            <p>FORMULA: C26H38N7O18P3S1</p>
            <p>INCHI: InChI=1/C26H42N7O18P3S/c1-13(14(2)34)25(39)55-8-7-28-16(35)5-6-29-23(38)20(37)26(3,4)10-48-54(45,46)51-53(43,44)47-9-15-19(50-52(40,41)42)18(36)24(49-15)33-12-32-17-21(27)30-11-31-22(17)33/h11-13,15,18-20,24,36-37H,5-10H2,1-4H3,(H,28,35)(H,29,38)(H,43,44)(H,45,46)(H2,27,30,31)(H2,40,41,42)/p-4/fC26H38N7O18P3S/h28-29H,27H2/q-4</p>
            <p>SMILES: CC(=O)C(C(SCCNC(CCNC(=O)C(C(C)(C)COP(=O)(OP([O-])(=O)OCC3(C(C(C(N2(C=NC1(C(=NC=NC=12)N)))O3)O)OP([O-])([O-])=O))[O-])O)=O)=O)C</p>
          </html>
        </notes>
      </species>
      <species id="M_2_METHYL_ACETO_ACETYL_COA_m3" name="2-METHYL-ACETO-ACETYL-COA" compartment="m3" charge="-4">
        <notes>
          <html xmlns="http://www.w3.org/1999/xhtml">
            <p>FORMULA: C26H38N7O18P3S1</p>
            <p>INCHI: InChI=1/C26H42N7O18P3S/c1-13(14(2)34)25(39)55-8-7-28-16(35)5-6-29-23(38)20(37)26(3,4)10-48-54(45,46)51-53(43,44)47-9-15-19(50-52(40,41)42)18(36)24(49-15)33-12-32-17-21(27)30-11-31-22(17)33/h11-13,15,18-20,24,36-37H,5-10H2,1-4H3,(H,28,35)(H,29,38)(H,43,44)(H,45,46)(H2,27,30,31)(H2,40,41,42)/p-4/fC26H38N7O18P3S/h28-29H,27H2/q-4</p>
            <p>SMILES: CC(=O)C(C(SCCNC(CCNC(=O)C(C(C)(C)COP(=O)(OP([O-])(=O)OCC3(C(C(C(N2(C=NC1(C(=NC=NC=12)N)))O3)O)OP([O-])([O-])=O))[O-])O)=O)=O)C</p>
          </html>
        </notes>
      </species>
      <species id="M_ACRYLYL_COA_m8" name="ACRYLYL-COA" compartment="m8" charge="-4">
        <notes>
          <html xmlns="http://www.w3.org/1999/xhtml">
            <p>FORMULA: C24H34N7O17P3S1</p>
            <p>INCHI: InChI=1/C24H38N7O17P3S/c1-4-15(33)52-8-7-26-14(32)5-6-27-22(36)19(35)24(2,3)10-45-51(42,43)48-50(40,41)44-9-13-18(47-49(37,38)39)17(34)23(46-13)31-12-30-16-20(25)28-11-29-21(16)31/h4,11-13,17-19,23,34-35H,1,5-10H2,2-3H3,(H,26,32)(H,27,36)(H,40,41)(H,42,43)(H2,25,28,29)(H2,37,38,39)/p-4/fC24H34N7O17P3S/h26-27H,25H2/q-4</p>
            <p>SMILES: C2(N(C1(C(O)C(C(COP([O-])(=O)OP(OCC(C)(C)C(C(=O)NCCC(=O)NCCSC(=O)C=C)O)(=O)[O-])O1)OP([O-])(=O)[O-]))C3(N=CN=C(C(N=2)=3)N))</p>
          </html>
        </notes>
      </species>
      <species id="M_2_METHYL_ACETO_ACETYL_COA_m2" name="2-METHYL-ACETO-ACETYL-COA" compartment="m2" charge="-4">
        <notes>
          <html xmlns="http://www.w3.org/1999/xhtml">
            <p>FORMULA: C26H38N7O18P3S1</p>
            <p>INCHI: InChI=1/C26H42N7O18P3S/c1-13(14(2)34)25(39)55-8-7-28-16(35)5-6-29-23(38)20(37)26(3,4)10-48-54(45,46)51-53(43,44)47-9-15-19(50-52(40,41)42)18(36)24(49-15)33-12-32-17-21(27)30-11-31-22(17)33/h11-13,15,18-20,24,36-37H,5-10H2,1-4H3,(H,28,35)(H,29,38)(H,43,44)(H,45,46)(H2,27,30,31)(H2,40,41,42)/p-4/fC26H38N7O18P3S/h28-29H,27H2/q-4</p>
            <p>SMILES: CC(=O)C(C(SCCNC(CCNC(=O)C(C(C)(C)COP(=O)(OP([O-])(=O)OCC3(C(C(C(N2(C=NC1(C(=NC=NC=12)N)))O3)O)OP([O-])([O-])=O))[O-])O)=O)=O)C</p>
          </html>
        </notes>
      </species>
      <species id="M_ACRYLYL_COA_m9" name="ACRYLYL-COA" compartment="m9" charge="-4">
        <notes>
          <html xmlns="http://www.w3.org/1999/xhtml">
            <p>FORMULA: C24H34N7O17P3S1</p>
            <p>INCHI: InChI=1/C24H38N7O17P3S/c1-4-15(33)52-8-7-26-14(32)5-6-27-22(36)19(35)24(2,3)10-45-51(42,43)48-50(40,41)44-9-13-18(47-49(37,38)39)17(34)23(46-13)31-12-30-16-20(25)28-11-29-21(16)31/h4,11-13,17-19,23,34-35H,1,5-10H2,2-3H3,(H,26,32)(H,27,36)(H,40,41)(H,42,43)(H2,25,28,29)(H2,37,38,39)/p-4/fC24H34N7O17P3S/h26-27H,25H2/q-4</p>
            <p>SMILES: C2(N(C1(C(O)C(C(COP([O-])(=O)OP(OCC(C)(C)C(C(=O)NCCC(=O)NCCSC(=O)C=C)O)(=O)[O-])O1)OP([O-])(=O)[O-]))C3(N=CN=C(C(N=2)=3)N))</p>
          </html>
        </notes>
      </species>
      <species id="M_ARG_c2" name="ARG" compartment="c2" charge="1">
        <notes>
          <html xmlns="http://www.w3.org/1999/xhtml">
            <p>FORMULA: C6H15N4O2</p>
            <p>INCHI: InChI=1/C6H14N4O2/c7-4(5(11)12)2-1-3-10-6(8)9/h4H,1-3,7H2,(H,11,12)(H4,8,9,10)/p+1/t4-/m1/s1/fC6H15N4O2/h7,10H,8-9H2/q+1</p>
            <p>SMILES: C(NC(=[N+])N)CCC([N+])C(=O)[O-]</p>
          </html>
        </notes>
      </species>
      <species id="M_ACRYLYL_COA_m6" name="ACRYLYL-COA" compartment="m6" charge="-4">
        <notes>
          <html xmlns="http://www.w3.org/1999/xhtml">
            <p>FORMULA: C24H34N7O17P3S1</p>
            <p>INCHI: InChI=1/C24H38N7O17P3S/c1-4-15(33)52-8-7-26-14(32)5-6-27-22(36)19(35)24(2,3)10-45-51(42,43)48-50(40,41)44-9-13-18(47-49(37,38)39)17(34)23(46-13)31-12-30-16-20(25)28-11-29-21(16)31/h4,11-13,17-19,23,34-35H,1,5-10H2,2-3H3,(H,26,32)(H,27,36)(H,40,41)(H,42,43)(H2,25,28,29)(H2,37,38,39)/p-4/fC24H34N7O17P3S/h26-27H,25H2/q-4</p>
            <p>SMILES: C2(N(C1(C(O)C(C(COP([O-])(=O)OP(OCC(C)(C)C(C(=O)NCCC(=O)NCCSC(=O)C=C)O)(=O)[O-])O1)OP([O-])(=O)[O-]))C3(N=CN=C(C(N=2)=3)N))</p>
          </html>
        </notes>
      </species>
      <species id="M_ARG_c3" name="ARG" compartment="c3" charge="1">
        <notes>
          <html xmlns="http://www.w3.org/1999/xhtml">
            <p>FORMULA: C6H15N4O2</p>
            <p>INCHI: InChI=1/C6H14N4O2/c7-4(5(11)12)2-1-3-10-6(8)9/h4H,1-3,7H2,(H,11,12)(H4,8,9,10)/p+1/t4-/m1/s1/fC6H15N4O2/h7,10H,8-9H2/q+1</p>
            <p>SMILES: C(NC(=[N+])N)CCC([N+])C(=O)[O-]</p>
          </html>
        </notes>
      </species>
      <species id="M_ACRYLYL_COA_m7" name="ACRYLYL-COA" compartment="m7" charge="-4">
        <notes>
          <html xmlns="http://www.w3.org/1999/xhtml">
            <p>FORMULA: C24H34N7O17P3S1</p>
            <p>INCHI: InChI=1/C24H38N7O17P3S/c1-4-15(33)52-8-7-26-14(32)5-6-27-22(36)19(35)24(2,3)10-45-51(42,43)48-50(40,41)44-9-13-18(47-49(37,38)39)17(34)23(46-13)31-12-30-16-20(25)28-11-29-21(16)31/h4,11-13,17-19,23,34-35H,1,5-10H2,2-3H3,(H,26,32)(H,27,36)(H,40,41)(H,42,43)(H2,25,28,29)(H2,37,38,39)/p-4/fC24H34N7O17P3S/h26-27H,25H2/q-4</p>
            <p>SMILES: C2(N(C1(C(O)C(C(COP([O-])(=O)OP(OCC(C)(C)C(C(=O)NCCC(=O)NCCSC(=O)C=C)O)(=O)[O-])O1)OP([O-])(=O)[O-]))C3(N=CN=C(C(N=2)=3)N))</p>
          </html>
        </notes>
      </species>
      <species id="M_ACRYLYL_COA_m4" name="ACRYLYL-COA" compartment="m4" charge="-4">
        <notes>
          <html xmlns="http://www.w3.org/1999/xhtml">
            <p>FORMULA: C24H34N7O17P3S1</p>
            <p>INCHI: InChI=1/C24H38N7O17P3S/c1-4-15(33)52-8-7-26-14(32)5-6-27-22(36)19(35)24(2,3)10-45-51(42,43)48-50(40,41)44-9-13-18(47-49(37,38)39)17(34)23(46-13)31-12-30-16-20(25)28-11-29-21(16)31/h4,11-13,17-19,23,34-35H,1,5-10H2,2-3H3,(H,26,32)(H,27,36)(H,40,41)(H,42,43)(H2,25,28,29)(H2,37,38,39)/p-4/fC24H34N7O17P3S/h26-27H,25H2/q-4</p>
            <p>SMILES: C2(N(C1(C(O)C(C(COP([O-])(=O)OP(OCC(C)(C)C(C(=O)NCCC(=O)NCCSC(=O)C=C)O)(=O)[O-])O1)OP([O-])(=O)[O-]))C3(N=CN=C(C(N=2)=3)N))</p>
          </html>
        </notes>
      </species>
      <species id="M_ARG_c1" name="ARG" compartment="c1" charge="1">
        <notes>
          <html xmlns="http://www.w3.org/1999/xhtml">
            <p>FORMULA: C6H15N4O2</p>
            <p>INCHI: InChI=1/C6H14N4O2/c7-4(5(11)12)2-1-3-10-6(8)9/h4H,1-3,7H2,(H,11,12)(H4,8,9,10)/p+1/t4-/m1/s1/fC6H15N4O2/h7,10H,8-9H2/q+1</p>
            <p>SMILES: C(NC(=[N+])N)CCC([N+])C(=O)[O-]</p>
          </html>
        </notes>
      </species>
      <species id="M_ACRYLYL_COA_m5" name="ACRYLYL-COA" compartment="m5" charge="-4">
        <notes>
          <html xmlns="http://www.w3.org/1999/xhtml">
            <p>FORMULA: C24H34N7O17P3S1</p>
            <p>INCHI: InChI=1/C24H38N7O17P3S/c1-4-15(33)52-8-7-26-14(32)5-6-27-22(36)19(35)24(2,3)10-45-51(42,43)48-50(40,41)44-9-13-18(47-49(37,38)39)17(34)23(46-13)31-12-30-16-20(25)28-11-29-21(16)31/h4,11-13,17-19,23,34-35H,1,5-10H2,2-3H3,(H,26,32)(H,27,36)(H,40,41)(H,42,43)(H2,25,28,29)(H2,37,38,39)/p-4/fC24H34N7O17P3S/h26-27H,25H2/q-4</p>
            <p>SMILES: C2(N(C1(C(O)C(C(COP([O-])(=O)OP(OCC(C)(C)C(C(=O)NCCC(=O)NCCSC(=O)C=C)O)(=O)[O-])O1)OP([O-])(=O)[O-]))C3(N=CN=C(C(N=2)=3)N))</p>
          </html>
        </notes>
      </species>
      <species id="M_WATER_v1" name="WATER" compartment="v1" charge="0">
        <notes>
          <html xmlns="http://www.w3.org/1999/xhtml">
            <p>FORMULA: H2O1</p>
            <p>INCHI: InChI=1/H2O/h1H2</p>
            <p>SMILES: O</p>
          </html>
        </notes>
      </species>
      <species id="M_ARG_c6" name="ARG" compartment="c6" charge="1">
        <notes>
          <html xmlns="http://www.w3.org/1999/xhtml">
            <p>FORMULA: C6H15N4O2</p>
            <p>INCHI: InChI=1/C6H14N4O2/c7-4(5(11)12)2-1-3-10-6(8)9/h4H,1-3,7H2,(H,11,12)(H4,8,9,10)/p+1/t4-/m1/s1/fC6H15N4O2/h7,10H,8-9H2/q+1</p>
            <p>SMILES: C(NC(=[N+])N)CCC([N+])C(=O)[O-]</p>
          </html>
        </notes>
      </species>
      <species id="M_ACRYLYL_COA_m2" name="ACRYLYL-COA" compartment="m2" charge="-4">
        <notes>
          <html xmlns="http://www.w3.org/1999/xhtml">
            <p>FORMULA: C24H34N7O17P3S1</p>
            <p>INCHI: InChI=1/C24H38N7O17P3S/c1-4-15(33)52-8-7-26-14(32)5-6-27-22(36)19(35)24(2,3)10-45-51(42,43)48-50(40,41)44-9-13-18(47-49(37,38)39)17(34)23(46-13)31-12-30-16-20(25)28-11-29-21(16)31/h4,11-13,17-19,23,34-35H,1,5-10H2,2-3H3,(H,26,32)(H,27,36)(H,40,41)(H,42,43)(H2,25,28,29)(H2,37,38,39)/p-4/fC24H34N7O17P3S/h26-27H,25H2/q-4</p>
            <p>SMILES: C2(N(C1(C(O)C(C(COP([O-])(=O)OP(OCC(C)(C)C(C(=O)NCCC(=O)NCCSC(=O)C=C)O)(=O)[O-])O1)OP([O-])(=O)[O-]))C3(N=CN=C(C(N=2)=3)N))</p>
          </html>
        </notes>
      </species>
      <species id="M_ARG_c7" name="ARG" compartment="c7" charge="1">
        <notes>
          <html xmlns="http://www.w3.org/1999/xhtml">
            <p>FORMULA: C6H15N4O2</p>
            <p>INCHI: InChI=1/C6H14N4O2/c7-4(5(11)12)2-1-3-10-6(8)9/h4H,1-3,7H2,(H,11,12)(H4,8,9,10)/p+1/t4-/m1/s1/fC6H15N4O2/h7,10H,8-9H2/q+1</p>
            <p>SMILES: C(NC(=[N+])N)CCC([N+])C(=O)[O-]</p>
          </html>
        </notes>
      </species>
      <species id="M_ACRYLYL_COA_m3" name="ACRYLYL-COA" compartment="m3" charge="-4">
        <notes>
          <html xmlns="http://www.w3.org/1999/xhtml">
            <p>FORMULA: C24H34N7O17P3S1</p>
            <p>INCHI: InChI=1/C24H38N7O17P3S/c1-4-15(33)52-8-7-26-14(32)5-6-27-22(36)19(35)24(2,3)10-45-51(42,43)48-50(40,41)44-9-13-18(47-49(37,38)39)17(34)23(46-13)31-12-30-16-20(25)28-11-29-21(16)31/h4,11-13,17-19,23,34-35H,1,5-10H2,2-3H3,(H,26,32)(H,27,36)(H,40,41)(H,42,43)(H2,25,28,29)(H2,37,38,39)/p-4/fC24H34N7O17P3S/h26-27H,25H2/q-4</p>
            <p>SMILES: C2(N(C1(C(O)C(C(COP([O-])(=O)OP(OCC(C)(C)C(C(=O)NCCC(=O)NCCSC(=O)C=C)O)(=O)[O-])O1)OP([O-])(=O)[O-]))C3(N=CN=C(C(N=2)=3)N))</p>
          </html>
        </notes>
      </species>
      <species id="M_PRPP_p10" name="PRPP" compartment="p10" charge="-5">
        <notes>
          <html xmlns="http://www.w3.org/1999/xhtml">
            <p>FORMULA: C5H8O14P3</p>
            <p>INCHI: InChI=1/C5H13O14P3/c6-3-2(1-16-20(8,9)10)17-5(4(3)7)18-22(14,15)19-21(11,12)13/h2-7H,1H2,(H,14,15)(H2,8,9,10)(H2,11,12,13)/p-5/t2-,3-,4-,5-/m1/s1/fC5H8O14P3/q-5</p>
            <p>SMILES: C(OP(=O)([O-])[O-])C1(OC(OP(=O)([O-])OP(=O)([O-])[O-])C(O)C(O)1)</p>
          </html>
        </notes>
      </species>
      <species id="M_WATER_v3" name="WATER" compartment="v3" charge="0">
        <notes>
          <html xmlns="http://www.w3.org/1999/xhtml">
            <p>FORMULA: H2O1</p>
            <p>INCHI: InChI=1/H2O/h1H2</p>
            <p>SMILES: O</p>
          </html>
        </notes>
      </species>
      <species id="M_ARG_c4" name="ARG" compartment="c4" charge="1">
        <notes>
          <html xmlns="http://www.w3.org/1999/xhtml">
            <p>FORMULA: C6H15N4O2</p>
            <p>INCHI: InChI=1/C6H14N4O2/c7-4(5(11)12)2-1-3-10-6(8)9/h4H,1-3,7H2,(H,11,12)(H4,8,9,10)/p+1/t4-/m1/s1/fC6H15N4O2/h7,10H,8-9H2/q+1</p>
            <p>SMILES: C(NC(=[N+])N)CCC([N+])C(=O)[O-]</p>
          </html>
        </notes>
      </species>
      <species id="M_WATER_v2" name="WATER" compartment="v2" charge="0">
        <notes>
          <html xmlns="http://www.w3.org/1999/xhtml">
            <p>FORMULA: H2O1</p>
            <p>INCHI: InChI=1/H2O/h1H2</p>
            <p>SMILES: O</p>
          </html>
        </notes>
      </species>
      <species id="M_ARG_c5" name="ARG" compartment="c5" charge="1">
        <notes>
          <html xmlns="http://www.w3.org/1999/xhtml">
            <p>FORMULA: C6H15N4O2</p>
            <p>INCHI: InChI=1/C6H14N4O2/c7-4(5(11)12)2-1-3-10-6(8)9/h4H,1-3,7H2,(H,11,12)(H4,8,9,10)/p+1/t4-/m1/s1/fC6H15N4O2/h7,10H,8-9H2/q+1</p>
            <p>SMILES: C(NC(=[N+])N)CCC([N+])C(=O)[O-]</p>
          </html>
        </notes>
      </species>
      <species id="M_ACRYLYL_COA_m1" name="ACRYLYL-COA" compartment="m1" charge="-4">
        <notes>
          <html xmlns="http://www.w3.org/1999/xhtml">
            <p>FORMULA: C24H34N7O17P3S1</p>
            <p>INCHI: InChI=1/C24H38N7O17P3S/c1-4-15(33)52-8-7-26-14(32)5-6-27-22(36)19(35)24(2,3)10-45-51(42,43)48-50(40,41)44-9-13-18(47-49(37,38)39)17(34)23(46-13)31-12-30-16-20(25)28-11-29-21(16)31/h4,11-13,17-19,23,34-35H,1,5-10H2,2-3H3,(H,26,32)(H,27,36)(H,40,41)(H,42,43)(H2,25,28,29)(H2,37,38,39)/p-4/fC24H34N7O17P3S/h26-27H,25H2/q-4</p>
            <p>SMILES: C2(N(C1(C(O)C(C(COP([O-])(=O)OP(OCC(C)(C)C(C(=O)NCCC(=O)NCCSC(=O)C=C)O)(=O)[O-])O1)OP([O-])(=O)[O-]))C3(N=CN=C(C(N=2)=3)N))</p>
          </html>
        </notes>
      </species>
      <species id="M_WATER_v5" name="WATER" compartment="v5" charge="0">
        <notes>
          <html xmlns="http://www.w3.org/1999/xhtml">
            <p>FORMULA: H2O1</p>
            <p>INCHI: InChI=1/H2O/h1H2</p>
            <p>SMILES: O</p>
          </html>
        </notes>
      </species>
      <species id="M_WATER_v4" name="WATER" compartment="v4" charge="0">
        <notes>
          <html xmlns="http://www.w3.org/1999/xhtml">
            <p>FORMULA: H2O1</p>
            <p>INCHI: InChI=1/H2O/h1H2</p>
            <p>SMILES: O</p>
          </html>
        </notes>
      </species>
      <species id="M_WATER_v7" name="WATER" compartment="v7" charge="0">
        <notes>
          <html xmlns="http://www.w3.org/1999/xhtml">
            <p>FORMULA: H2O1</p>
            <p>INCHI: InChI=1/H2O/h1H2</p>
            <p>SMILES: O</p>
          </html>
        </notes>
      </species>
      <species id="M_WATER_v6" name="WATER" compartment="v6" charge="0">
        <notes>
          <html xmlns="http://www.w3.org/1999/xhtml">
            <p>FORMULA: H2O1</p>
            <p>INCHI: InChI=1/H2O/h1H2</p>
            <p>SMILES: O</p>
          </html>
        </notes>
      </species>
      <species id="M_WATER_v9" name="WATER" compartment="v9" charge="0">
        <notes>
          <html xmlns="http://www.w3.org/1999/xhtml">
            <p>FORMULA: H2O1</p>
            <p>INCHI: InChI=1/H2O/h1H2</p>
            <p>SMILES: O</p>
          </html>
        </notes>
      </species>
      <species id="M_WATER_v8" name="WATER" compartment="v8" charge="0">
        <notes>
          <html xmlns="http://www.w3.org/1999/xhtml">
            <p>FORMULA: H2O1</p>
            <p>INCHI: InChI=1/H2O/h1H2</p>
            <p>SMILES: O</p>
          </html>
        </notes>
      </species>
      <species id="M_PALMITATE_x5" name="PALMITATE" compartment="x5" charge="-1">
        <notes>
          <html xmlns="http://www.w3.org/1999/xhtml">
            <p>FORMULA: C16H31O2</p>
            <p>INCHI: InChI=1/C16H32O2/c1-2-3-4-5-6-7-8-9-10-11-12-13-14-15-16(17)18/h2-15H2,1H3,(H,17,18)/p-1/fC16H31O2/q-1</p>
            <p>SMILES: CCCCCCCCCCCCCCCC(=O)[O-]</p>
          </html>
        </notes>
      </species>
      <species id="M_PALMITATE_x4" name="PALMITATE" compartment="x4" charge="-1">
        <notes>
          <html xmlns="http://www.w3.org/1999/xhtml">
            <p>FORMULA: C16H31O2</p>
            <p>INCHI: InChI=1/C16H32O2/c1-2-3-4-5-6-7-8-9-10-11-12-13-14-15-16(17)18/h2-15H2,1H3,(H,17,18)/p-1/fC16H31O2/q-1</p>
            <p>SMILES: CCCCCCCCCCCCCCCC(=O)[O-]</p>
          </html>
        </notes>
      </species>
      <species id="M_PALMITATE_x7" name="PALMITATE" compartment="x7" charge="-1">
        <notes>
          <html xmlns="http://www.w3.org/1999/xhtml">
            <p>FORMULA: C16H31O2</p>
            <p>INCHI: InChI=1/C16H32O2/c1-2-3-4-5-6-7-8-9-10-11-12-13-14-15-16(17)18/h2-15H2,1H3,(H,17,18)/p-1/fC16H31O2/q-1</p>
            <p>SMILES: CCCCCCCCCCCCCCCC(=O)[O-]</p>
          </html>
        </notes>
      </species>
      <species id="M_PALMITATE_x6" name="PALMITATE" compartment="x6" charge="-1">
        <notes>
          <html xmlns="http://www.w3.org/1999/xhtml">
            <p>FORMULA: C16H31O2</p>
            <p>INCHI: InChI=1/C16H32O2/c1-2-3-4-5-6-7-8-9-10-11-12-13-14-15-16(17)18/h2-15H2,1H3,(H,17,18)/p-1/fC16H31O2/q-1</p>
            <p>SMILES: CCCCCCCCCCCCCCCC(=O)[O-]</p>
          </html>
        </notes>
      </species>
      <species id="M_PALMITATE_x9" name="PALMITATE" compartment="x9" charge="-1">
        <notes>
          <html xmlns="http://www.w3.org/1999/xhtml">
            <p>FORMULA: C16H31O2</p>
            <p>INCHI: InChI=1/C16H32O2/c1-2-3-4-5-6-7-8-9-10-11-12-13-14-15-16(17)18/h2-15H2,1H3,(H,17,18)/p-1/fC16H31O2/q-1</p>
            <p>SMILES: CCCCCCCCCCCCCCCC(=O)[O-]</p>
          </html>
        </notes>
      </species>
      <species id="M_PALMITATE_x8" name="PALMITATE" compartment="x8" charge="-1">
        <notes>
          <html xmlns="http://www.w3.org/1999/xhtml">
            <p>FORMULA: C16H31O2</p>
            <p>INCHI: InChI=1/C16H32O2/c1-2-3-4-5-6-7-8-9-10-11-12-13-14-15-16(17)18/h2-15H2,1H3,(H,17,18)/p-1/fC16H31O2/q-1</p>
            <p>SMILES: CCCCCCCCCCCCCCCC(=O)[O-]</p>
          </html>
        </notes>
      </species>
      <species id="M_PALMITATE_x1" name="PALMITATE" compartment="x1" charge="-1">
        <notes>
          <html xmlns="http://www.w3.org/1999/xhtml">
            <p>FORMULA: C16H31O2</p>
            <p>INCHI: InChI=1/C16H32O2/c1-2-3-4-5-6-7-8-9-10-11-12-13-14-15-16(17)18/h2-15H2,1H3,(H,17,18)/p-1/fC16H31O2/q-1</p>
            <p>SMILES: CCCCCCCCCCCCCCCC(=O)[O-]</p>
          </html>
        </notes>
      </species>
      <species id="M_PALMITATE_x3" name="PALMITATE" compartment="x3" charge="-1">
        <notes>
          <html xmlns="http://www.w3.org/1999/xhtml">
            <p>FORMULA: C16H31O2</p>
            <p>INCHI: InChI=1/C16H32O2/c1-2-3-4-5-6-7-8-9-10-11-12-13-14-15-16(17)18/h2-15H2,1H3,(H,17,18)/p-1/fC16H31O2/q-1</p>
            <p>SMILES: CCCCCCCCCCCCCCCC(=O)[O-]</p>
          </html>
        </notes>
      </species>
      <species id="M_PALMITATE_x2" name="PALMITATE" compartment="x2" charge="-1">
        <notes>
          <html xmlns="http://www.w3.org/1999/xhtml">
            <p>FORMULA: C16H31O2</p>
            <p>INCHI: InChI=1/C16H32O2/c1-2-3-4-5-6-7-8-9-10-11-12-13-14-15-16(17)18/h2-15H2,1H3,(H,17,18)/p-1/fC16H31O2/q-1</p>
            <p>SMILES: CCCCCCCCCCCCCCCC(=O)[O-]</p>
          </html>
        </notes>
      </species>
      <species id="M_UREA_m9" name="UREA" compartment="m9" charge="0">
        <notes>
          <html xmlns="http://www.w3.org/1999/xhtml">
            <p>FORMULA: C1H4N2O1</p>
            <p>INCHI: InChI=1/CH4N2O/c2-1(3)4/h(H4,2,3,4)/f/h2-3H2</p>
            <p>SMILES: C(=O)(N)N</p>
          </html>
        </notes>
      </species>
      <species id="M_CPD1F_131_p10" name="CPD1F-131" compartment="p10" charge="0">
        <notes>
          <html xmlns="http://www.w3.org/1999/xhtml">
            <p>FORMULA: C40H56O3</p>
            <p>INCHI: InChI=1/C40H56O3/c1-29(17-13-19-31(3)21-22-36-33(5)25-34(41)26-37(36,6)7)15-11-12-16-30(2)18-14-20-32(4)23-24-40-38(8,9)27-35(42)28-39(40,10)43-40/h11-24,34-35,41-42H,25-28H2,1-10H3/b12-11+,17-13+,18-14+,22-21+,24-23+,29-15+,30-16+,31-19+,32-20+/t34-,35+,39?,40?/m1/s1</p>
            <p>SMILES: CC(C=CC12(C(CC(CC1(C)O2)O)(C)C))=CC=CC(C)=CC=CC=C(C=CC=C(C=CC3(=C(CC(CC3(C)C)O)C))C)C</p>
          </html>
        </notes>
      </species>
      <species id="M_2_METHYL_ACETO_ACETYL_COA_x9_m9" name="2-METHYL-ACETO-ACETYL-COA" compartment="m9" charge="-4">
        <notes>
          <html xmlns="http://www.w3.org/1999/xhtml">
            <p>FORMULA: C26H38N7O18P3S1</p>
            <p>INCHI: InChI=1/C26H42N7O18P3S/c1-13(14(2)34)25(39)55-8-7-28-16(35)5-6-29-23(38)20(37)26(3,4)10-48-54(45,46)51-53(43,44)47-9-15-19(50-52(40,41)42)18(36)24(49-15)33-12-32-17-21(27)30-11-31-22(17)33/h11-13,15,18-20,24,36-37H,5-10H2,1-4H3,(H,28,35)(H,29,38)(H,43,44)(H,45,46)(H2,27,30,31)(H2,40,41,42)/p-4/fC26H38N7O18P3S/h28-29H,27H2/q-4</p>
            <p>SMILES: CC(=O)C(C(SCCNC(CCNC(=O)C(C(C)(C)COP(=O)(OP([O-])(=O)OCC3(C(C(C(N2(C=NC1(C(=NC=NC=12)N)))O3)O)OP([O-])([O-])=O))[O-])O)=O)=O)C</p>
          </html>
        </notes>
      </species>
      <species id="M_2_METHYL_ACETO_ACETYL_COA_x8_m8" name="2-METHYL-ACETO-ACETYL-COA" compartment="m8" charge="-4">
        <notes>
          <html xmlns="http://www.w3.org/1999/xhtml">
            <p>FORMULA: C26H38N7O18P3S1</p>
            <p>INCHI: InChI=1/C26H42N7O18P3S/c1-13(14(2)34)25(39)55-8-7-28-16(35)5-6-29-23(38)20(37)26(3,4)10-48-54(45,46)51-53(43,44)47-9-15-19(50-52(40,41)42)18(36)24(49-15)33-12-32-17-21(27)30-11-31-22(17)33/h11-13,15,18-20,24,36-37H,5-10H2,1-4H3,(H,28,35)(H,29,38)(H,43,44)(H,45,46)(H2,27,30,31)(H2,40,41,42)/p-4/fC26H38N7O18P3S/h28-29H,27H2/q-4</p>
            <p>SMILES: CC(=O)C(C(SCCNC(CCNC(=O)C(C(C)(C)COP(=O)(OP([O-])(=O)OCC3(C(C(C(N2(C=NC1(C(=NC=NC=12)N)))O3)O)OP([O-])([O-])=O))[O-])O)=O)=O)C</p>
          </html>
        </notes>
      </species>
      <species id="M_2_METHYL_ACETO_ACETYL_COA_x7_m7" name="2-METHYL-ACETO-ACETYL-COA" compartment="m7" charge="-4">
        <notes>
          <html xmlns="http://www.w3.org/1999/xhtml">
            <p>FORMULA: C26H38N7O18P3S1</p>
            <p>INCHI: InChI=1/C26H42N7O18P3S/c1-13(14(2)34)25(39)55-8-7-28-16(35)5-6-29-23(38)20(37)26(3,4)10-48-54(45,46)51-53(43,44)47-9-15-19(50-52(40,41)42)18(36)24(49-15)33-12-32-17-21(27)30-11-31-22(17)33/h11-13,15,18-20,24,36-37H,5-10H2,1-4H3,(H,28,35)(H,29,38)(H,43,44)(H,45,46)(H2,27,30,31)(H2,40,41,42)/p-4/fC26H38N7O18P3S/h28-29H,27H2/q-4</p>
            <p>SMILES: CC(=O)C(C(SCCNC(CCNC(=O)C(C(C)(C)COP(=O)(OP([O-])(=O)OCC3(C(C(C(N2(C=NC1(C(=NC=NC=12)N)))O3)O)OP([O-])([O-])=O))[O-])O)=O)=O)C</p>
          </html>
        </notes>
      </species>
      <species id="M_2_METHYL_ACETO_ACETYL_COA_x6_m6" name="2-METHYL-ACETO-ACETYL-COA" compartment="m6" charge="-4">
        <notes>
          <html xmlns="http://www.w3.org/1999/xhtml">
            <p>FORMULA: C26H38N7O18P3S1</p>
            <p>INCHI: InChI=1/C26H42N7O18P3S/c1-13(14(2)34)25(39)55-8-7-28-16(35)5-6-29-23(38)20(37)26(3,4)10-48-54(45,46)51-53(43,44)47-9-15-19(50-52(40,41)42)18(36)24(49-15)33-12-32-17-21(27)30-11-31-22(17)33/h11-13,15,18-20,24,36-37H,5-10H2,1-4H3,(H,28,35)(H,29,38)(H,43,44)(H,45,46)(H2,27,30,31)(H2,40,41,42)/p-4/fC26H38N7O18P3S/h28-29H,27H2/q-4</p>
            <p>SMILES: CC(=O)C(C(SCCNC(CCNC(=O)C(C(C)(C)COP(=O)(OP([O-])(=O)OCC3(C(C(C(N2(C=NC1(C(=NC=NC=12)N)))O3)O)OP([O-])([O-])=O))[O-])O)=O)=O)C</p>
          </html>
        </notes>
      </species>
      <species id="M_2_METHYL_ACETO_ACETYL_COA_x5_m5" name="2-METHYL-ACETO-ACETYL-COA" compartment="m5" charge="-4">
        <notes>
          <html xmlns="http://www.w3.org/1999/xhtml">
            <p>FORMULA: C26H38N7O18P3S1</p>
            <p>INCHI: InChI=1/C26H42N7O18P3S/c1-13(14(2)34)25(39)55-8-7-28-16(35)5-6-29-23(38)20(37)26(3,4)10-48-54(45,46)51-53(43,44)47-9-15-19(50-52(40,41)42)18(36)24(49-15)33-12-32-17-21(27)30-11-31-22(17)33/h11-13,15,18-20,24,36-37H,5-10H2,1-4H3,(H,28,35)(H,29,38)(H,43,44)(H,45,46)(H2,27,30,31)(H2,40,41,42)/p-4/fC26H38N7O18P3S/h28-29H,27H2/q-4</p>
            <p>SMILES: CC(=O)C(C(SCCNC(CCNC(=O)C(C(C)(C)COP(=O)(OP([O-])(=O)OCC3(C(C(C(N2(C=NC1(C(=NC=NC=12)N)))O3)O)OP([O-])([O-])=O))[O-])O)=O)=O)C</p>
          </html>
        </notes>
      </species>
      <species id="M_Tetradec_2_enoyl_ACPs_p8" name="Tetradec_2_enoyl_ACPs[p]" compartment="p8" charge="0">
        <notes>
          <html xmlns="http://www.w3.org/1999/xhtml">
            <p>FORMULA: C14H25OX</p>
            <p>INCHI: NA</p>
            <p>SMILES: NA</p>
          </html>
        </notes>
      </species>
      <species id="M_Tetradec_2_enoyl_ACPs_p9" name="Tetradec_2_enoyl_ACPs[p]" compartment="p9" charge="0">
        <notes>
          <html xmlns="http://www.w3.org/1999/xhtml">
            <p>FORMULA: C14H25OX</p>
            <p>INCHI: NA</p>
            <p>SMILES: NA</p>
          </html>
        </notes>
      </species>
      <species id="M_Tetradec_2_enoyl_ACPs_p6" name="Tetradec_2_enoyl_ACPs[p]" compartment="p6" charge="0">
        <notes>
          <html xmlns="http://www.w3.org/1999/xhtml">
            <p>FORMULA: C14H25OX</p>
            <p>INCHI: NA</p>
            <p>SMILES: NA</p>
          </html>
        </notes>
      </species>
      <species id="M_SULFATE_p9" name="SULFATE" compartment="p9" charge="-2">
        <notes>
          <html xmlns="http://www.w3.org/1999/xhtml">
            <p>FORMULA: O4S1</p>
            <p>INCHI: InChI=1/H2O4S/c1-5(2,3)4/h(H2,1,2,3,4)/p-2</p>
            <p>SMILES: O=S(=O)([O-])[O-]</p>
          </html>
        </notes>
      </species>
      <species id="M_Tetradec_2_enoyl_ACPs_p7" name="Tetradec_2_enoyl_ACPs[p]" compartment="p7" charge="0">
        <notes>
          <html xmlns="http://www.w3.org/1999/xhtml">
            <p>FORMULA: C14H25OX</p>
            <p>INCHI: NA</p>
            <p>SMILES: NA</p>
          </html>
        </notes>
      </species>
      <species id="M_SULFATE_p7" name="SULFATE" compartment="p7" charge="-2">
        <notes>
          <html xmlns="http://www.w3.org/1999/xhtml">
            <p>FORMULA: O4S1</p>
            <p>INCHI: InChI=1/H2O4S/c1-5(2,3)4/h(H2,1,2,3,4)/p-2</p>
            <p>SMILES: O=S(=O)([O-])[O-]</p>
          </html>
        </notes>
      </species>
      <species id="M_SULFATE_p8" name="SULFATE" compartment="p8" charge="-2">
        <notes>
          <html xmlns="http://www.w3.org/1999/xhtml">
            <p>FORMULA: O4S1</p>
            <p>INCHI: InChI=1/H2O4S/c1-5(2,3)4/h(H2,1,2,3,4)/p-2</p>
            <p>SMILES: O=S(=O)([O-])[O-]</p>
          </html>
        </notes>
      </species>
      <species id="M_SULFATE_p5" name="SULFATE" compartment="p5" charge="-2">
        <notes>
          <html xmlns="http://www.w3.org/1999/xhtml">
            <p>FORMULA: O4S1</p>
            <p>INCHI: InChI=1/H2O4S/c1-5(2,3)4/h(H2,1,2,3,4)/p-2</p>
            <p>SMILES: O=S(=O)([O-])[O-]</p>
          </html>
        </notes>
      </species>
      <species id="M_SULFATE_p6" name="SULFATE" compartment="p6" charge="-2">
        <notes>
          <html xmlns="http://www.w3.org/1999/xhtml">
            <p>FORMULA: O4S1</p>
            <p>INCHI: InChI=1/H2O4S/c1-5(2,3)4/h(H2,1,2,3,4)/p-2</p>
            <p>SMILES: O=S(=O)([O-])[O-]</p>
          </html>
        </notes>
      </species>
      <species id="M_aDGTP_p2" name="dGTP[p]" compartment="p2" charge="-3">
        <notes>
          <html xmlns="http://www.w3.org/1999/xhtml">
            <p>FORMULA: C10H13N5O13P3</p>
            <p>INCHI: InChI=1S/C10H16N5O13P3/c11-10-13-8-7(9(17)14-10)12-3-15(8)6-1-4(16)5(26-6)2-25-30(21,22)28-31(23,24)27-29(18,19)20/h3-6,16H,1-2H2,(H,21,22)(H,23,24)(H2,18,19,20)(H3,11,13,14,17)/p-4/t4-,5+,6+/m0/s1</p>
            <p>SMILES: C(OP(=O)([O-])OP(=O)(OP([O-])([O-])=O)[O-])C1(OC(CC(O)1)N3(C=NC2(C(=O)NC(N)=NC=23)))</p>
          </html>
        </notes>
      </species>
      <species id="M_Tetradec_2_enoyl_ACPs_p1" name="Tetradec_2_enoyl_ACPs[p]" compartment="p1" charge="0">
        <notes>
          <html xmlns="http://www.w3.org/1999/xhtml">
            <p>FORMULA: C14H25OX</p>
            <p>INCHI: NA</p>
            <p>SMILES: NA</p>
          </html>
        </notes>
      </species>
      <species id="M_aDGTP_p1" name="dGTP[p]" compartment="p1" charge="-3">
        <notes>
          <html xmlns="http://www.w3.org/1999/xhtml">
            <p>FORMULA: C10H13N5O13P3</p>
            <p>INCHI: InChI=1S/C10H16N5O13P3/c11-10-13-8-7(9(17)14-10)12-3-15(8)6-1-4(16)5(26-6)2-25-30(21,22)28-31(23,24)27-29(18,19)20/h3-6,16H,1-2H2,(H,21,22)(H,23,24)(H2,18,19,20)(H3,11,13,14,17)/p-4/t4-,5+,6+/m0/s1</p>
            <p>SMILES: C(OP(=O)([O-])OP(=O)(OP([O-])([O-])=O)[O-])C1(OC(CC(O)1)N3(C=NC2(C(=O)NC(N)=NC=23)))</p>
          </html>
        </notes>
      </species>
      <species id="M_Tetradec_2_enoyl_ACPs_p4" name="Tetradec_2_enoyl_ACPs[p]" compartment="p4" charge="0">
        <notes>
          <html xmlns="http://www.w3.org/1999/xhtml">
            <p>FORMULA: C14H25OX</p>
            <p>INCHI: NA</p>
            <p>SMILES: NA</p>
          </html>
        </notes>
      </species>
      <species id="M_aDGTP_p6" name="dGTP[p]" compartment="p6" charge="-3">
        <notes>
          <html xmlns="http://www.w3.org/1999/xhtml">
            <p>FORMULA: C10H13N5O13P3</p>
            <p>INCHI: InChI=1S/C10H16N5O13P3/c11-10-13-8-7(9(17)14-10)12-3-15(8)6-1-4(16)5(26-6)2-25-30(21,22)28-31(23,24)27-29(18,19)20/h3-6,16H,1-2H2,(H,21,22)(H,23,24)(H2,18,19,20)(H3,11,13,14,17)/p-4/t4-,5+,6+/m0/s1</p>
            <p>SMILES: C(OP(=O)([O-])OP(=O)(OP([O-])([O-])=O)[O-])C1(OC(CC(O)1)N3(C=NC2(C(=O)NC(N)=NC=23)))</p>
          </html>
        </notes>
      </species>
      <species id="M_Tetradec_2_enoyl_ACPs_p5" name="Tetradec_2_enoyl_ACPs[p]" compartment="p5" charge="0">
        <notes>
          <html xmlns="http://www.w3.org/1999/xhtml">
            <p>FORMULA: C14H25OX</p>
            <p>INCHI: NA</p>
            <p>SMILES: NA</p>
          </html>
        </notes>
      </species>
      <species id="M_aDGTP_p5" name="dGTP[p]" compartment="p5" charge="-3">
        <notes>
          <html xmlns="http://www.w3.org/1999/xhtml">
            <p>FORMULA: C10H13N5O13P3</p>
            <p>INCHI: InChI=1S/C10H16N5O13P3/c11-10-13-8-7(9(17)14-10)12-3-15(8)6-1-4(16)5(26-6)2-25-30(21,22)28-31(23,24)27-29(18,19)20/h3-6,16H,1-2H2,(H,21,22)(H,23,24)(H2,18,19,20)(H3,11,13,14,17)/p-4/t4-,5+,6+/m0/s1</p>
            <p>SMILES: C(OP(=O)([O-])OP(=O)(OP([O-])([O-])=O)[O-])C1(OC(CC(O)1)N3(C=NC2(C(=O)NC(N)=NC=23)))</p>
          </html>
        </notes>
      </species>
      <species id="M_Tetradec_2_enoyl_ACPs_p2" name="Tetradec_2_enoyl_ACPs[p]" compartment="p2" charge="0">
        <notes>
          <html xmlns="http://www.w3.org/1999/xhtml">
            <p>FORMULA: C14H25OX</p>
            <p>INCHI: NA</p>
            <p>SMILES: NA</p>
          </html>
        </notes>
      </species>
      <species id="M_aDGTP_p4" name="dGTP[p]" compartment="p4" charge="-3">
        <notes>
          <html xmlns="http://www.w3.org/1999/xhtml">
            <p>FORMULA: C10H13N5O13P3</p>
            <p>INCHI: InChI=1S/C10H16N5O13P3/c11-10-13-8-7(9(17)14-10)12-3-15(8)6-1-4(16)5(26-6)2-25-30(21,22)28-31(23,24)27-29(18,19)20/h3-6,16H,1-2H2,(H,21,22)(H,23,24)(H2,18,19,20)(H3,11,13,14,17)/p-4/t4-,5+,6+/m0/s1</p>
            <p>SMILES: C(OP(=O)([O-])OP(=O)(OP([O-])([O-])=O)[O-])C1(OC(CC(O)1)N3(C=NC2(C(=O)NC(N)=NC=23)))</p>
          </html>
        </notes>
      </species>
      <species id="M_Tetradec_2_enoyl_ACPs_p3" name="Tetradec_2_enoyl_ACPs[p]" compartment="p3" charge="0">
        <notes>
          <html xmlns="http://www.w3.org/1999/xhtml">
            <p>FORMULA: C14H25OX</p>
            <p>INCHI: NA</p>
            <p>SMILES: NA</p>
          </html>
        </notes>
      </species>
      <species id="M_aDGTP_p3" name="dGTP[p]" compartment="p3" charge="-3">
        <notes>
          <html xmlns="http://www.w3.org/1999/xhtml">
            <p>FORMULA: C10H13N5O13P3</p>
            <p>INCHI: InChI=1S/C10H16N5O13P3/c11-10-13-8-7(9(17)14-10)12-3-15(8)6-1-4(16)5(26-6)2-25-30(21,22)28-31(23,24)27-29(18,19)20/h3-6,16H,1-2H2,(H,21,22)(H,23,24)(H2,18,19,20)(H3,11,13,14,17)/p-4/t4-,5+,6+/m0/s1</p>
            <p>SMILES: C(OP(=O)([O-])OP(=O)(OP([O-])([O-])=O)[O-])C1(OC(CC(O)1)N3(C=NC2(C(=O)NC(N)=NC=23)))</p>
          </html>
        </notes>
      </species>
      <species id="M_aDGTP_p9" name="dGTP[p]" compartment="p9" charge="-3">
        <notes>
          <html xmlns="http://www.w3.org/1999/xhtml">
            <p>FORMULA: C10H13N5O13P3</p>
            <p>INCHI: InChI=1S/C10H16N5O13P3/c11-10-13-8-7(9(17)14-10)12-3-15(8)6-1-4(16)5(26-6)2-25-30(21,22)28-31(23,24)27-29(18,19)20/h3-6,16H,1-2H2,(H,21,22)(H,23,24)(H2,18,19,20)(H3,11,13,14,17)/p-4/t4-,5+,6+/m0/s1</p>
            <p>SMILES: C(OP(=O)([O-])OP(=O)(OP([O-])([O-])=O)[O-])C1(OC(CC(O)1)N3(C=NC2(C(=O)NC(N)=NC=23)))</p>
          </html>
        </notes>
      </species>
      <species id="M_aDGTP_p8" name="dGTP[p]" compartment="p8" charge="-3">
        <notes>
          <html xmlns="http://www.w3.org/1999/xhtml">
            <p>FORMULA: C10H13N5O13P3</p>
            <p>INCHI: InChI=1S/C10H16N5O13P3/c11-10-13-8-7(9(17)14-10)12-3-15(8)6-1-4(16)5(26-6)2-25-30(21,22)28-31(23,24)27-29(18,19)20/h3-6,16H,1-2H2,(H,21,22)(H,23,24)(H2,18,19,20)(H3,11,13,14,17)/p-4/t4-,5+,6+/m0/s1</p>
            <p>SMILES: C(OP(=O)([O-])OP(=O)(OP([O-])([O-])=O)[O-])C1(OC(CC(O)1)N3(C=NC2(C(=O)NC(N)=NC=23)))</p>
          </html>
        </notes>
      </species>
      <species id="M_aDGTP_p7" name="dGTP[p]" compartment="p7" charge="-3">
        <notes>
          <html xmlns="http://www.w3.org/1999/xhtml">
            <p>FORMULA: C10H13N5O13P3</p>
            <p>INCHI: InChI=1S/C10H16N5O13P3/c11-10-13-8-7(9(17)14-10)12-3-15(8)6-1-4(16)5(26-6)2-25-30(21,22)28-31(23,24)27-29(18,19)20/h3-6,16H,1-2H2,(H,21,22)(H,23,24)(H2,18,19,20)(H3,11,13,14,17)/p-4/t4-,5+,6+/m0/s1</p>
            <p>SMILES: C(OP(=O)([O-])OP(=O)(OP([O-])([O-])=O)[O-])C1(OC(CC(O)1)N3(C=NC2(C(=O)NC(N)=NC=23)))</p>
          </html>
        </notes>
      </species>
      <species id="M_UREA_c9" name="UREA" compartment="c9" charge="0">
        <notes>
          <html xmlns="http://www.w3.org/1999/xhtml">
            <p>FORMULA: C1H4N2O1</p>
            <p>INCHI: InChI=1/CH4N2O/c2-1(3)4/h(H4,2,3,4)/f/h2-3H2</p>
            <p>SMILES: C(=O)(N)N</p>
          </html>
        </notes>
      </species>
      <species id="M_UREA_c8" name="UREA" compartment="c8" charge="0">
        <notes>
          <html xmlns="http://www.w3.org/1999/xhtml">
            <p>FORMULA: C1H4N2O1</p>
            <p>INCHI: InChI=1/CH4N2O/c2-1(3)4/h(H4,2,3,4)/f/h2-3H2</p>
            <p>SMILES: C(=O)(N)N</p>
          </html>
        </notes>
      </species>
      <species id="M_UREA_c7" name="UREA" compartment="c7" charge="0">
        <notes>
          <html xmlns="http://www.w3.org/1999/xhtml">
            <p>FORMULA: C1H4N2O1</p>
            <p>INCHI: InChI=1/CH4N2O/c2-1(3)4/h(H4,2,3,4)/f/h2-3H2</p>
            <p>SMILES: C(=O)(N)N</p>
          </html>
        </notes>
      </species>
      <species id="M_UREA_c6" name="UREA" compartment="c6" charge="0">
        <notes>
          <html xmlns="http://www.w3.org/1999/xhtml">
            <p>FORMULA: C1H4N2O1</p>
            <p>INCHI: InChI=1/CH4N2O/c2-1(3)4/h(H4,2,3,4)/f/h2-3H2</p>
            <p>SMILES: C(=O)(N)N</p>
          </html>
        </notes>
      </species>
      <species id="M_UREA_c5" name="UREA" compartment="c5" charge="0">
        <notes>
          <html xmlns="http://www.w3.org/1999/xhtml">
            <p>FORMULA: C1H4N2O1</p>
            <p>INCHI: InChI=1/CH4N2O/c2-1(3)4/h(H4,2,3,4)/f/h2-3H2</p>
            <p>SMILES: C(=O)(N)N</p>
          </html>
        </notes>
      </species>
      <species id="M_UREA_c4" name="UREA" compartment="c4" charge="0">
        <notes>
          <html xmlns="http://www.w3.org/1999/xhtml">
            <p>FORMULA: C1H4N2O1</p>
            <p>INCHI: InChI=1/CH4N2O/c2-1(3)4/h(H4,2,3,4)/f/h2-3H2</p>
            <p>SMILES: C(=O)(N)N</p>
          </html>
        </notes>
      </species>
      <species id="M_UREA_c3" name="UREA" compartment="c3" charge="0">
        <notes>
          <html xmlns="http://www.w3.org/1999/xhtml">
            <p>FORMULA: C1H4N2O1</p>
            <p>INCHI: InChI=1/CH4N2O/c2-1(3)4/h(H4,2,3,4)/f/h2-3H2</p>
            <p>SMILES: C(=O)(N)N</p>
          </html>
        </notes>
      </species>
      <species id="M_UREA_c2" name="UREA" compartment="c2" charge="0">
        <notes>
          <html xmlns="http://www.w3.org/1999/xhtml">
            <p>FORMULA: C1H4N2O1</p>
            <p>INCHI: InChI=1/CH4N2O/c2-1(3)4/h(H4,2,3,4)/f/h2-3H2</p>
            <p>SMILES: C(=O)(N)N</p>
          </html>
        </notes>
      </species>
      <species id="M_UREA_c1" name="UREA" compartment="c1" charge="0">
        <notes>
          <html xmlns="http://www.w3.org/1999/xhtml">
            <p>FORMULA: C1H4N2O1</p>
            <p>INCHI: InChI=1/CH4N2O/c2-1(3)4/h(H4,2,3,4)/f/h2-3H2</p>
            <p>SMILES: C(=O)(N)N</p>
          </html>
        </notes>
      </species>
      <species id="M_NITRATE_e9" name="NITRATE" compartment="e9" charge="-1">
        <notes>
          <html xmlns="http://www.w3.org/1999/xhtml">
            <p>FORMULA: N1O3</p>
            <p>INCHI: InChI=1/NO3/c2-1(3)4/q-1</p>
            <p>SMILES: N(=O)(=O)[O-]</p>
          </html>
        </notes>
      </species>
      <species id="M_NITRATE_e7" name="NITRATE" compartment="e7" charge="-1">
        <notes>
          <html xmlns="http://www.w3.org/1999/xhtml">
            <p>FORMULA: N1O3</p>
            <p>INCHI: InChI=1/NO3/c2-1(3)4/q-1</p>
            <p>SMILES: N(=O)(=O)[O-]</p>
          </html>
        </notes>
      </species>
      <species id="M_NITRATE_e8" name="NITRATE" compartment="e8" charge="-1">
        <notes>
          <html xmlns="http://www.w3.org/1999/xhtml">
            <p>FORMULA: N1O3</p>
            <p>INCHI: InChI=1/NO3/c2-1(3)4/q-1</p>
            <p>SMILES: N(=O)(=O)[O-]</p>
          </html>
        </notes>
      </species>
      <species id="M_NITRATE_e5" name="NITRATE" compartment="e5" charge="-1">
        <notes>
          <html xmlns="http://www.w3.org/1999/xhtml">
            <p>FORMULA: N1O3</p>
            <p>INCHI: InChI=1/NO3/c2-1(3)4/q-1</p>
            <p>SMILES: N(=O)(=O)[O-]</p>
          </html>
        </notes>
      </species>
      <species id="M_NITRATE_e6" name="NITRATE" compartment="e6" charge="-1">
        <notes>
          <html xmlns="http://www.w3.org/1999/xhtml">
            <p>FORMULA: N1O3</p>
            <p>INCHI: InChI=1/NO3/c2-1(3)4/q-1</p>
            <p>SMILES: N(=O)(=O)[O-]</p>
          </html>
        </notes>
      </species>
      <species id="M_NITRATE_e3" name="NITRATE" compartment="e3" charge="-1">
        <notes>
          <html xmlns="http://www.w3.org/1999/xhtml">
            <p>FORMULA: N1O3</p>
            <p>INCHI: InChI=1/NO3/c2-1(3)4/q-1</p>
            <p>SMILES: N(=O)(=O)[O-]</p>
          </html>
        </notes>
      </species>
      <species id="M_OXYGEN_MOLECULE_c10" name="OXYGEN-MOLECULE" compartment="c10" charge="0">
        <notes>
          <html xmlns="http://www.w3.org/1999/xhtml">
            <p>FORMULA: O2</p>
            <p>INCHI: InChI=1/O2/c1-2</p>
            <p>SMILES: O=O</p>
          </html>
        </notes>
      </species>
      <species id="M_NITRATE_e4" name="NITRATE" compartment="e4" charge="-1">
        <notes>
          <html xmlns="http://www.w3.org/1999/xhtml">
            <p>FORMULA: N1O3</p>
            <p>INCHI: InChI=1/NO3/c2-1(3)4/q-1</p>
            <p>SMILES: N(=O)(=O)[O-]</p>
          </html>
        </notes>
      </species>
      <species id="M_NITRATE_e1" name="NITRATE" compartment="e1" charge="-1">
        <notes>
          <html xmlns="http://www.w3.org/1999/xhtml">
            <p>FORMULA: N1O3</p>
            <p>INCHI: InChI=1/NO3/c2-1(3)4/q-1</p>
            <p>SMILES: N(=O)(=O)[O-]</p>
          </html>
        </notes>
      </species>
      <species id="M_NITRATE_e2" name="NITRATE" compartment="e2" charge="-1">
        <notes>
          <html xmlns="http://www.w3.org/1999/xhtml">
            <p>FORMULA: N1O3</p>
            <p>INCHI: InChI=1/NO3/c2-1(3)4/q-1</p>
            <p>SMILES: N(=O)(=O)[O-]</p>
          </html>
        </notes>
      </species>
      <species id="M_aUTP_c8" name="aUTP[c]" compartment="c8" charge="-3">
        <notes>
          <html xmlns="http://www.w3.org/1999/xhtml">
            <p>FORMULA: C9H12N2O15P3</p>
            <p>INCHI: NA</p>
            <p>SMILES: NA</p>
          </html>
        </notes>
      </species>
      <species id="M_aUTP_c9" name="aUTP[c]" compartment="c9" charge="-3">
        <notes>
          <html xmlns="http://www.w3.org/1999/xhtml">
            <p>FORMULA: C9H12N2O15P3</p>
            <p>INCHI: NA</p>
            <p>SMILES: NA</p>
          </html>
        </notes>
      </species>
      <species id="M_aUTP_c6" name="aUTP[c]" compartment="c6" charge="-3">
        <notes>
          <html xmlns="http://www.w3.org/1999/xhtml">
            <p>FORMULA: C9H12N2O15P3</p>
            <p>INCHI: NA</p>
            <p>SMILES: NA</p>
          </html>
        </notes>
      </species>
      <species id="M_aUTP_c7" name="aUTP[c]" compartment="c7" charge="-3">
        <notes>
          <html xmlns="http://www.w3.org/1999/xhtml">
            <p>FORMULA: C9H12N2O15P3</p>
            <p>INCHI: NA</p>
            <p>SMILES: NA</p>
          </html>
        </notes>
      </species>
      <species id="M_3_DEHYDRO_SHIKIMATE_p1" name="3-DEHYDRO-SHIKIMATE" compartment="p1" charge="-2">
        <notes>
          <html xmlns="http://www.w3.org/1999/xhtml">
            <p>FORMULA: C7H7O5</p>
            <p>INCHI: InChI=1/C7H8O5/c8-4-1-3(7(11)12)2-5(9)6(4)10/h1,5-6,9-10H,2H2,(H,11,12)/p-1/fC7H7O5/q-1</p>
            <p>SMILES: C1(C(=CC(=O)C(O)C(O)1)C(=O)[O-])</p>
          </html>
        </notes>
      </species>
      <species id="M_NITRATE_c9" name="NITRATE" compartment="c9" charge="-1">
        <notes>
          <html xmlns="http://www.w3.org/1999/xhtml">
            <p>FORMULA: N1O3</p>
            <p>INCHI: InChI=1/NO3/c2-1(3)4/q-1</p>
            <p>SMILES: N(=O)(=O)[O-]</p>
          </html>
        </notes>
      </species>
      <species id="M_SULFATE_p3" name="SULFATE" compartment="p3" charge="-2">
        <notes>
          <html xmlns="http://www.w3.org/1999/xhtml">
            <p>FORMULA: O4S1</p>
            <p>INCHI: InChI=1/H2O4S/c1-5(2,3)4/h(H2,1,2,3,4)/p-2</p>
            <p>SMILES: O=S(=O)([O-])[O-]</p>
          </html>
        </notes>
      </species>
      <species id="M_SULFATE_p4" name="SULFATE" compartment="p4" charge="-2">
        <notes>
          <html xmlns="http://www.w3.org/1999/xhtml">
            <p>FORMULA: O4S1</p>
            <p>INCHI: InChI=1/H2O4S/c1-5(2,3)4/h(H2,1,2,3,4)/p-2</p>
            <p>SMILES: O=S(=O)([O-])[O-]</p>
          </html>
        </notes>
      </species>
      <species id="M_NITRATE_c7" name="NITRATE" compartment="c7" charge="-1">
        <notes>
          <html xmlns="http://www.w3.org/1999/xhtml">
            <p>FORMULA: N1O3</p>
            <p>INCHI: InChI=1/NO3/c2-1(3)4/q-1</p>
            <p>SMILES: N(=O)(=O)[O-]</p>
          </html>
        </notes>
      </species>
      <species id="M_SULFATE_p1" name="SULFATE" compartment="p1" charge="-2">
        <notes>
          <html xmlns="http://www.w3.org/1999/xhtml">
            <p>FORMULA: O4S1</p>
            <p>INCHI: InChI=1/H2O4S/c1-5(2,3)4/h(H2,1,2,3,4)/p-2</p>
            <p>SMILES: O=S(=O)([O-])[O-]</p>
          </html>
        </notes>
      </species>
      <species id="M_NITRATE_c8" name="NITRATE" compartment="c8" charge="-1">
        <notes>
          <html xmlns="http://www.w3.org/1999/xhtml">
            <p>FORMULA: N1O3</p>
            <p>INCHI: InChI=1/NO3/c2-1(3)4/q-1</p>
            <p>SMILES: N(=O)(=O)[O-]</p>
          </html>
        </notes>
      </species>
      <species id="M_SULFATE_p2" name="SULFATE" compartment="p2" charge="-2">
        <notes>
          <html xmlns="http://www.w3.org/1999/xhtml">
            <p>FORMULA: O4S1</p>
            <p>INCHI: InChI=1/H2O4S/c1-5(2,3)4/h(H2,1,2,3,4)/p-2</p>
            <p>SMILES: O=S(=O)([O-])[O-]</p>
          </html>
        </notes>
      </species>
      <species id="M_NITRATE_c5" name="NITRATE" compartment="c5" charge="-1">
        <notes>
          <html xmlns="http://www.w3.org/1999/xhtml">
            <p>FORMULA: N1O3</p>
            <p>INCHI: InChI=1/NO3/c2-1(3)4/q-1</p>
            <p>SMILES: N(=O)(=O)[O-]</p>
          </html>
        </notes>
      </species>
      <species id="M_NITRATE_c6" name="NITRATE" compartment="c6" charge="-1">
        <notes>
          <html xmlns="http://www.w3.org/1999/xhtml">
            <p>FORMULA: N1O3</p>
            <p>INCHI: InChI=1/NO3/c2-1(3)4/q-1</p>
            <p>SMILES: N(=O)(=O)[O-]</p>
          </html>
        </notes>
      </species>
      <species id="M_NITRATE_c3" name="NITRATE" compartment="c3" charge="-1">
        <notes>
          <html xmlns="http://www.w3.org/1999/xhtml">
            <p>FORMULA: N1O3</p>
            <p>INCHI: InChI=1/NO3/c2-1(3)4/q-1</p>
            <p>SMILES: N(=O)(=O)[O-]</p>
          </html>
        </notes>
      </species>
      <species id="M_NITRATE_c4" name="NITRATE" compartment="c4" charge="-1">
        <notes>
          <html xmlns="http://www.w3.org/1999/xhtml">
            <p>FORMULA: N1O3</p>
            <p>INCHI: InChI=1/NO3/c2-1(3)4/q-1</p>
            <p>SMILES: N(=O)(=O)[O-]</p>
          </html>
        </notes>
      </species>
      <species id="M_2_METHYL_ACETO_ACETYL_COA_x4_m4" name="2-METHYL-ACETO-ACETYL-COA" compartment="m4" charge="-4">
        <notes>
          <html xmlns="http://www.w3.org/1999/xhtml">
            <p>FORMULA: C26H38N7O18P3S1</p>
            <p>INCHI: InChI=1/C26H42N7O18P3S/c1-13(14(2)34)25(39)55-8-7-28-16(35)5-6-29-23(38)20(37)26(3,4)10-48-54(45,46)51-53(43,44)47-9-15-19(50-52(40,41)42)18(36)24(49-15)33-12-32-17-21(27)30-11-31-22(17)33/h11-13,15,18-20,24,36-37H,5-10H2,1-4H3,(H,28,35)(H,29,38)(H,43,44)(H,45,46)(H2,27,30,31)(H2,40,41,42)/p-4/fC26H38N7O18P3S/h28-29H,27H2/q-4</p>
            <p>SMILES: CC(=O)C(C(SCCNC(CCNC(=O)C(C(C)(C)COP(=O)(OP([O-])(=O)OCC3(C(C(C(N2(C=NC1(C(=NC=NC=12)N)))O3)O)OP([O-])([O-])=O))[O-])O)=O)=O)C</p>
          </html>
        </notes>
      </species>
      <species id="M_3_DEHYDRO_SHIKIMATE_p9" name="3-DEHYDRO-SHIKIMATE" compartment="p9" charge="-2">
        <notes>
          <html xmlns="http://www.w3.org/1999/xhtml">
            <p>FORMULA: C7H7O5</p>
            <p>INCHI: InChI=1/C7H8O5/c8-4-1-3(7(11)12)2-5(9)6(4)10/h1,5-6,9-10H,2H2,(H,11,12)/p-1/fC7H7O5/q-1</p>
            <p>SMILES: C1(C(=CC(=O)C(O)C(O)1)C(=O)[O-])</p>
          </html>
        </notes>
      </species>
      <species id="M_NITRATE_c1" name="NITRATE" compartment="c1" charge="-1">
        <notes>
          <html xmlns="http://www.w3.org/1999/xhtml">
            <p>FORMULA: N1O3</p>
            <p>INCHI: InChI=1/NO3/c2-1(3)4/q-1</p>
            <p>SMILES: N(=O)(=O)[O-]</p>
          </html>
        </notes>
      </species>
      <species id="M_2_METHYL_ACETO_ACETYL_COA_x3_m3" name="2-METHYL-ACETO-ACETYL-COA" compartment="m3" charge="-4">
        <notes>
          <html xmlns="http://www.w3.org/1999/xhtml">
            <p>FORMULA: C26H38N7O18P3S1</p>
            <p>INCHI: InChI=1/C26H42N7O18P3S/c1-13(14(2)34)25(39)55-8-7-28-16(35)5-6-29-23(38)20(37)26(3,4)10-48-54(45,46)51-53(43,44)47-9-15-19(50-52(40,41)42)18(36)24(49-15)33-12-32-17-21(27)30-11-31-22(17)33/h11-13,15,18-20,24,36-37H,5-10H2,1-4H3,(H,28,35)(H,29,38)(H,43,44)(H,45,46)(H2,27,30,31)(H2,40,41,42)/p-4/fC26H38N7O18P3S/h28-29H,27H2/q-4</p>
            <p>SMILES: CC(=O)C(C(SCCNC(CCNC(=O)C(C(C)(C)COP(=O)(OP([O-])(=O)OCC3(C(C(C(N2(C=NC1(C(=NC=NC=12)N)))O3)O)OP([O-])([O-])=O))[O-])O)=O)=O)C</p>
          </html>
        </notes>
      </species>
      <species id="M_3_DEHYDRO_SHIKIMATE_p8" name="3-DEHYDRO-SHIKIMATE" compartment="p8" charge="-2">
        <notes>
          <html xmlns="http://www.w3.org/1999/xhtml">
            <p>FORMULA: C7H7O5</p>
            <p>INCHI: InChI=1/C7H8O5/c8-4-1-3(7(11)12)2-5(9)6(4)10/h1,5-6,9-10H,2H2,(H,11,12)/p-1/fC7H7O5/q-1</p>
            <p>SMILES: C1(C(=CC(=O)C(O)C(O)1)C(=O)[O-])</p>
          </html>
        </notes>
      </species>
      <species id="M_NITRATE_c2" name="NITRATE" compartment="c2" charge="-1">
        <notes>
          <html xmlns="http://www.w3.org/1999/xhtml">
            <p>FORMULA: N1O3</p>
            <p>INCHI: InChI=1/NO3/c2-1(3)4/q-1</p>
            <p>SMILES: N(=O)(=O)[O-]</p>
          </html>
        </notes>
      </species>
      <species id="M_aUTP_c1" name="aUTP[c]" compartment="c1" charge="-3">
        <notes>
          <html xmlns="http://www.w3.org/1999/xhtml">
            <p>FORMULA: C9H12N2O15P3</p>
            <p>INCHI: NA</p>
            <p>SMILES: NA</p>
          </html>
        </notes>
      </species>
      <species id="M_2_METHYL_ACETO_ACETYL_COA_x2_m2" name="2-METHYL-ACETO-ACETYL-COA" compartment="m2" charge="-4">
        <notes>
          <html xmlns="http://www.w3.org/1999/xhtml">
            <p>FORMULA: C26H38N7O18P3S1</p>
            <p>INCHI: InChI=1/C26H42N7O18P3S/c1-13(14(2)34)25(39)55-8-7-28-16(35)5-6-29-23(38)20(37)26(3,4)10-48-54(45,46)51-53(43,44)47-9-15-19(50-52(40,41)42)18(36)24(49-15)33-12-32-17-21(27)30-11-31-22(17)33/h11-13,15,18-20,24,36-37H,5-10H2,1-4H3,(H,28,35)(H,29,38)(H,43,44)(H,45,46)(H2,27,30,31)(H2,40,41,42)/p-4/fC26H38N7O18P3S/h28-29H,27H2/q-4</p>
            <p>SMILES: CC(=O)C(C(SCCNC(CCNC(=O)C(C(C)(C)COP(=O)(OP([O-])(=O)OCC3(C(C(C(N2(C=NC1(C(=NC=NC=12)N)))O3)O)OP([O-])([O-])=O))[O-])O)=O)=O)C</p>
          </html>
        </notes>
      </species>
      <species id="M_3_DEHYDRO_SHIKIMATE_p7" name="3-DEHYDRO-SHIKIMATE" compartment="p7" charge="-2">
        <notes>
          <html xmlns="http://www.w3.org/1999/xhtml">
            <p>FORMULA: C7H7O5</p>
            <p>INCHI: InChI=1/C7H8O5/c8-4-1-3(7(11)12)2-5(9)6(4)10/h1,5-6,9-10H,2H2,(H,11,12)/p-1/fC7H7O5/q-1</p>
            <p>SMILES: C1(C(=CC(=O)C(O)C(O)1)C(=O)[O-])</p>
          </html>
        </notes>
      </species>
      <species id="M_2_METHYL_ACETO_ACETYL_COA_x1_m1" name="2-METHYL-ACETO-ACETYL-COA" compartment="m1" charge="-4">
        <notes>
          <html xmlns="http://www.w3.org/1999/xhtml">
            <p>FORMULA: C26H38N7O18P3S1</p>
            <p>INCHI: InChI=1/C26H42N7O18P3S/c1-13(14(2)34)25(39)55-8-7-28-16(35)5-6-29-23(38)20(37)26(3,4)10-48-54(45,46)51-53(43,44)47-9-15-19(50-52(40,41)42)18(36)24(49-15)33-12-32-17-21(27)30-11-31-22(17)33/h11-13,15,18-20,24,36-37H,5-10H2,1-4H3,(H,28,35)(H,29,38)(H,43,44)(H,45,46)(H2,27,30,31)(H2,40,41,42)/p-4/fC26H38N7O18P3S/h28-29H,27H2/q-4</p>
            <p>SMILES: CC(=O)C(C(SCCNC(CCNC(=O)C(C(C)(C)COP(=O)(OP([O-])(=O)OCC3(C(C(C(N2(C=NC1(C(=NC=NC=12)N)))O3)O)OP([O-])([O-])=O))[O-])O)=O)=O)C</p>
          </html>
        </notes>
      </species>
      <species id="M_3_DEHYDRO_SHIKIMATE_p6" name="3-DEHYDRO-SHIKIMATE" compartment="p6" charge="-2">
        <notes>
          <html xmlns="http://www.w3.org/1999/xhtml">
            <p>FORMULA: C7H7O5</p>
            <p>INCHI: InChI=1/C7H8O5/c8-4-1-3(7(11)12)2-5(9)6(4)10/h1,5-6,9-10H,2H2,(H,11,12)/p-1/fC7H7O5/q-1</p>
            <p>SMILES: C1(C(=CC(=O)C(O)C(O)1)C(=O)[O-])</p>
          </html>
        </notes>
      </species>
      <species id="M_DPG_p10" name="DPG" compartment="p10" charge="-4">
        <notes>
          <html xmlns="http://www.w3.org/1999/xhtml">
            <p>FORMULA: C3H4O10P2</p>
            <p>INCHI: InChI=1/C3H8O10P2/c4-2(1-12-14(6,7)8)3(5)13-15(9,10)11/h2,4H,1H2,(H2,6,7,8)(H2,9,10,11)/p-4/fC3H4O10P2/q-4</p>
            <p>SMILES: C(C(O)C(OP(=O)([O-])[O-])=O)OP(=O)([O-])[O-]</p>
          </html>
        </notes>
      </species>
      <species id="M_3_DEHYDRO_SHIKIMATE_p5" name="3-DEHYDRO-SHIKIMATE" compartment="p5" charge="-2">
        <notes>
          <html xmlns="http://www.w3.org/1999/xhtml">
            <p>FORMULA: C7H7O5</p>
            <p>INCHI: InChI=1/C7H8O5/c8-4-1-3(7(11)12)2-5(9)6(4)10/h1,5-6,9-10H,2H2,(H,11,12)/p-1/fC7H7O5/q-1</p>
            <p>SMILES: C1(C(=CC(=O)C(O)C(O)1)C(=O)[O-])</p>
          </html>
        </notes>
      </species>
      <species id="M_aUTP_c4" name="aUTP[c]" compartment="c4" charge="-3">
        <notes>
          <html xmlns="http://www.w3.org/1999/xhtml">
            <p>FORMULA: C9H12N2O15P3</p>
            <p>INCHI: NA</p>
            <p>SMILES: NA</p>
          </html>
        </notes>
      </species>
      <species id="M_3_DEHYDRO_SHIKIMATE_p4" name="3-DEHYDRO-SHIKIMATE" compartment="p4" charge="-2">
        <notes>
          <html xmlns="http://www.w3.org/1999/xhtml">
            <p>FORMULA: C7H7O5</p>
            <p>INCHI: InChI=1/C7H8O5/c8-4-1-3(7(11)12)2-5(9)6(4)10/h1,5-6,9-10H,2H2,(H,11,12)/p-1/fC7H7O5/q-1</p>
            <p>SMILES: C1(C(=CC(=O)C(O)C(O)1)C(=O)[O-])</p>
          </html>
        </notes>
      </species>
      <species id="M_aUTP_c5" name="aUTP[c]" compartment="c5" charge="-3">
        <notes>
          <html xmlns="http://www.w3.org/1999/xhtml">
            <p>FORMULA: C9H12N2O15P3</p>
            <p>INCHI: NA</p>
            <p>SMILES: NA</p>
          </html>
        </notes>
      </species>
      <species id="M_3_DEHYDRO_SHIKIMATE_p3" name="3-DEHYDRO-SHIKIMATE" compartment="p3" charge="-2">
        <notes>
          <html xmlns="http://www.w3.org/1999/xhtml">
            <p>FORMULA: C7H7O5</p>
            <p>INCHI: InChI=1/C7H8O5/c8-4-1-3(7(11)12)2-5(9)6(4)10/h1,5-6,9-10H,2H2,(H,11,12)/p-1/fC7H7O5/q-1</p>
            <p>SMILES: C1(C(=CC(=O)C(O)C(O)1)C(=O)[O-])</p>
          </html>
        </notes>
      </species>
      <species id="M_aUTP_c2" name="aUTP[c]" compartment="c2" charge="-3">
        <notes>
          <html xmlns="http://www.w3.org/1999/xhtml">
            <p>FORMULA: C9H12N2O15P3</p>
            <p>INCHI: NA</p>
            <p>SMILES: NA</p>
          </html>
        </notes>
      </species>
      <species id="M_3_DEHYDRO_SHIKIMATE_p2" name="3-DEHYDRO-SHIKIMATE" compartment="p2" charge="-2">
        <notes>
          <html xmlns="http://www.w3.org/1999/xhtml">
            <p>FORMULA: C7H7O5</p>
            <p>INCHI: InChI=1/C7H8O5/c8-4-1-3(7(11)12)2-5(9)6(4)10/h1,5-6,9-10H,2H2,(H,11,12)/p-1/fC7H7O5/q-1</p>
            <p>SMILES: C1(C(=CC(=O)C(O)C(O)1)C(=O)[O-])</p>
          </html>
        </notes>
      </species>
      <species id="M_aUTP_c3" name="aUTP[c]" compartment="c3" charge="-3">
        <notes>
          <html xmlns="http://www.w3.org/1999/xhtml">
            <p>FORMULA: C9H12N2O15P3</p>
            <p>INCHI: NA</p>
            <p>SMILES: NA</p>
          </html>
        </notes>
      </species>
      <species id="M_D_RIBULOSE_15_P2_p5" name="D-RIBULOSE-15-P2" compartment="p5" charge="-4">
        <notes>
          <html xmlns="http://www.w3.org/1999/xhtml">
            <p>FORMULA: C5H8O11P2</p>
            <p>INCHI: InChI=1/C5H12O11P2/c6-3(1-15-17(9,10)11)5(8)4(7)2-16-18(12,13)14/h3,5-6,8H,1-2H2,(H2,9,10,11)(H2,12,13,14)/p-4/fC5H8O11P2/q-4</p>
            <p>SMILES: C(C(=O)C(O)C(COP([O-])(=O)[O-])O)OP(=O)([O-])[O-]</p>
          </html>
        </notes>
      </species>
      <species id="M_D_RIBULOSE_15_P2_p6" name="D-RIBULOSE-15-P2" compartment="p6" charge="-4">
        <notes>
          <html xmlns="http://www.w3.org/1999/xhtml">
            <p>FORMULA: C5H8O11P2</p>
            <p>INCHI: InChI=1/C5H12O11P2/c6-3(1-15-17(9,10)11)5(8)4(7)2-16-18(12,13)14/h3,5-6,8H,1-2H2,(H2,9,10,11)(H2,12,13,14)/p-4/fC5H8O11P2/q-4</p>
            <p>SMILES: C(C(=O)C(O)C(COP([O-])(=O)[O-])O)OP(=O)([O-])[O-]</p>
          </html>
        </notes>
      </species>
      <species id="M_D_RIBULOSE_15_P2_p3" name="D-RIBULOSE-15-P2" compartment="p3" charge="-4">
        <notes>
          <html xmlns="http://www.w3.org/1999/xhtml">
            <p>FORMULA: C5H8O11P2</p>
            <p>INCHI: InChI=1/C5H12O11P2/c6-3(1-15-17(9,10)11)5(8)4(7)2-16-18(12,13)14/h3,5-6,8H,1-2H2,(H2,9,10,11)(H2,12,13,14)/p-4/fC5H8O11P2/q-4</p>
            <p>SMILES: C(C(=O)C(O)C(COP([O-])(=O)[O-])O)OP(=O)([O-])[O-]</p>
          </html>
        </notes>
      </species>
      <species id="M_D_RIBULOSE_15_P2_p4" name="D-RIBULOSE-15-P2" compartment="p4" charge="-4">
        <notes>
          <html xmlns="http://www.w3.org/1999/xhtml">
            <p>FORMULA: C5H8O11P2</p>
            <p>INCHI: InChI=1/C5H12O11P2/c6-3(1-15-17(9,10)11)5(8)4(7)2-16-18(12,13)14/h3,5-6,8H,1-2H2,(H2,9,10,11)(H2,12,13,14)/p-4/fC5H8O11P2/q-4</p>
            <p>SMILES: C(C(=O)C(O)C(COP([O-])(=O)[O-])O)OP(=O)([O-])[O-]</p>
          </html>
        </notes>
      </species>
      <species id="M_D_RIBULOSE_15_P2_p9" name="D-RIBULOSE-15-P2" compartment="p9" charge="-4">
        <notes>
          <html xmlns="http://www.w3.org/1999/xhtml">
            <p>FORMULA: C5H8O11P2</p>
            <p>INCHI: InChI=1/C5H12O11P2/c6-3(1-15-17(9,10)11)5(8)4(7)2-16-18(12,13)14/h3,5-6,8H,1-2H2,(H2,9,10,11)(H2,12,13,14)/p-4/fC5H8O11P2/q-4</p>
            <p>SMILES: C(C(=O)C(O)C(COP([O-])(=O)[O-])O)OP(=O)([O-])[O-]</p>
          </html>
        </notes>
      </species>
      <species id="M_D_RIBULOSE_15_P2_p7" name="D-RIBULOSE-15-P2" compartment="p7" charge="-4">
        <notes>
          <html xmlns="http://www.w3.org/1999/xhtml">
            <p>FORMULA: C5H8O11P2</p>
            <p>INCHI: InChI=1/C5H12O11P2/c6-3(1-15-17(9,10)11)5(8)4(7)2-16-18(12,13)14/h3,5-6,8H,1-2H2,(H2,9,10,11)(H2,12,13,14)/p-4/fC5H8O11P2/q-4</p>
            <p>SMILES: C(C(=O)C(O)C(COP([O-])(=O)[O-])O)OP(=O)([O-])[O-]</p>
          </html>
        </notes>
      </species>
      <species id="M_D_RIBULOSE_15_P2_p8" name="D-RIBULOSE-15-P2" compartment="p8" charge="-4">
        <notes>
          <html xmlns="http://www.w3.org/1999/xhtml">
            <p>FORMULA: C5H8O11P2</p>
            <p>INCHI: InChI=1/C5H12O11P2/c6-3(1-15-17(9,10)11)5(8)4(7)2-16-18(12,13)14/h3,5-6,8H,1-2H2,(H2,9,10,11)(H2,12,13,14)/p-4/fC5H8O11P2/q-4</p>
            <p>SMILES: C(C(=O)C(O)C(COP([O-])(=O)[O-])O)OP(=O)([O-])[O-]</p>
          </html>
        </notes>
      </species>
      <species id="M_3_CARBOXY_3_HYDROXY_ISOCAPROATE_p10" name="3-CARBOXY-3-HYDROXY-ISOCAPROATE" compartment="p10" charge="-2">
        <notes>
          <html xmlns="http://www.w3.org/1999/xhtml">
            <p>FORMULA: C7H10O5</p>
            <p>INCHI: InChI=1/C7H12O5/c1-4(2)7(12,6(10)11)3-5(8)9/h4,12H,3H2,1-2H3,(H,8,9)(H,10,11)/p-2/fC7H10O5/q-2</p>
            <p>SMILES: CC(C(O)(CC(=O)[O-])C([O-])=O)C</p>
          </html>
        </notes>
      </species>
      <species id="M_D_RIBULOSE_15_P2_p1" name="D-RIBULOSE-15-P2" compartment="p1" charge="-4">
        <notes>
          <html xmlns="http://www.w3.org/1999/xhtml">
            <p>FORMULA: C5H8O11P2</p>
            <p>INCHI: InChI=1/C5H12O11P2/c6-3(1-15-17(9,10)11)5(8)4(7)2-16-18(12,13)14/h3,5-6,8H,1-2H2,(H2,9,10,11)(H2,12,13,14)/p-4/fC5H8O11P2/q-4</p>
            <p>SMILES: C(C(=O)C(O)C(COP([O-])(=O)[O-])O)OP(=O)([O-])[O-]</p>
          </html>
        </notes>
      </species>
      <species id="M_D_RIBULOSE_15_P2_p2" name="D-RIBULOSE-15-P2" compartment="p2" charge="-4">
        <notes>
          <html xmlns="http://www.w3.org/1999/xhtml">
            <p>FORMULA: C5H8O11P2</p>
            <p>INCHI: InChI=1/C5H12O11P2/c6-3(1-15-17(9,10)11)5(8)4(7)2-16-18(12,13)14/h3,5-6,8H,1-2H2,(H2,9,10,11)(H2,12,13,14)/p-4/fC5H8O11P2/q-4</p>
            <p>SMILES: C(C(=O)C(O)C(COP([O-])(=O)[O-])O)OP(=O)([O-])[O-]</p>
          </html>
        </notes>
      </species>
      <species id="M_SUCC_S_ALD_m8" name="SUCC-S-ALD" compartment="m8" charge="-1">
        <notes>
          <html xmlns="http://www.w3.org/1999/xhtml">
            <p>FORMULA: C4H5O3</p>
            <p>INCHI: InChI=1/C4H6O3/c5-3-1-2-4(6)7/h3H,1-2H2,(H,6,7)/p-1/fC4H5O3/q-1</p>
            <p>SMILES: C(CCC=O)(=O)[O-]</p>
          </html>
        </notes>
      </species>
      <species id="M_SUCC_S_ALD_m9" name="SUCC-S-ALD" compartment="m9" charge="-1">
        <notes>
          <html xmlns="http://www.w3.org/1999/xhtml">
            <p>FORMULA: C4H5O3</p>
            <p>INCHI: InChI=1/C4H6O3/c5-3-1-2-4(6)7/h3H,1-2H2,(H,6,7)/p-1/fC4H5O3/q-1</p>
            <p>SMILES: C(CCC=O)(=O)[O-]</p>
          </html>
        </notes>
      </species>
      <species id="M_aPPI_x10" name="aPPI[x]" compartment="x10" charge="-2">
        <notes>
          <html xmlns="http://www.w3.org/1999/xhtml">
            <p>FORMULA: H2O7P2</p>
            <p>INCHI: NA</p>
            <p>SMILES: NA</p>
          </html>
        </notes>
      </species>
      <species id="M_SUCC_S_ALD_m1" name="SUCC-S-ALD" compartment="m1" charge="-1">
        <notes>
          <html xmlns="http://www.w3.org/1999/xhtml">
            <p>FORMULA: C4H5O3</p>
            <p>INCHI: InChI=1/C4H6O3/c5-3-1-2-4(6)7/h3H,1-2H2,(H,6,7)/p-1/fC4H5O3/q-1</p>
            <p>SMILES: C(CCC=O)(=O)[O-]</p>
          </html>
        </notes>
      </species>
      <species id="M_SUCC_S_ALD_m2" name="SUCC-S-ALD" compartment="m2" charge="-1">
        <notes>
          <html xmlns="http://www.w3.org/1999/xhtml">
            <p>FORMULA: C4H5O3</p>
            <p>INCHI: InChI=1/C4H6O3/c5-3-1-2-4(6)7/h3H,1-2H2,(H,6,7)/p-1/fC4H5O3/q-1</p>
            <p>SMILES: C(CCC=O)(=O)[O-]</p>
          </html>
        </notes>
      </species>
      <species id="M_SUCC_S_ALD_m3" name="SUCC-S-ALD" compartment="m3" charge="-1">
        <notes>
          <html xmlns="http://www.w3.org/1999/xhtml">
            <p>FORMULA: C4H5O3</p>
            <p>INCHI: InChI=1/C4H6O3/c5-3-1-2-4(6)7/h3H,1-2H2,(H,6,7)/p-1/fC4H5O3/q-1</p>
            <p>SMILES: C(CCC=O)(=O)[O-]</p>
          </html>
        </notes>
      </species>
      <species id="M_FattyAcid_b10" name="FattyAcid[b]" compartment="b10" charge="0">
        <notes>
          <html xmlns="http://www.w3.org/1999/xhtml">
            <p>FORMULA: C16H32O2</p>
            <p>INCHI: NA</p>
            <p>SMILES: NA</p>
          </html>
        </notes>
      </species>
      <species id="M_SUCC_S_ALD_m4" name="SUCC-S-ALD" compartment="m4" charge="-1">
        <notes>
          <html xmlns="http://www.w3.org/1999/xhtml">
            <p>FORMULA: C4H5O3</p>
            <p>INCHI: InChI=1/C4H6O3/c5-3-1-2-4(6)7/h3H,1-2H2,(H,6,7)/p-1/fC4H5O3/q-1</p>
            <p>SMILES: C(CCC=O)(=O)[O-]</p>
          </html>
        </notes>
      </species>
      <species id="M_SUCC_S_ALD_m5" name="SUCC-S-ALD" compartment="m5" charge="-1">
        <notes>
          <html xmlns="http://www.w3.org/1999/xhtml">
            <p>FORMULA: C4H5O3</p>
            <p>INCHI: InChI=1/C4H6O3/c5-3-1-2-4(6)7/h3H,1-2H2,(H,6,7)/p-1/fC4H5O3/q-1</p>
            <p>SMILES: C(CCC=O)(=O)[O-]</p>
          </html>
        </notes>
      </species>
      <species id="M_SUCC_S_ALD_m6" name="SUCC-S-ALD" compartment="m6" charge="-1">
        <notes>
          <html xmlns="http://www.w3.org/1999/xhtml">
            <p>FORMULA: C4H5O3</p>
            <p>INCHI: InChI=1/C4H6O3/c5-3-1-2-4(6)7/h3H,1-2H2,(H,6,7)/p-1/fC4H5O3/q-1</p>
            <p>SMILES: C(CCC=O)(=O)[O-]</p>
          </html>
        </notes>
      </species>
      <species id="M_SUCC_S_ALD_m7" name="SUCC-S-ALD" compartment="m7" charge="-1">
        <notes>
          <html xmlns="http://www.w3.org/1999/xhtml">
            <p>FORMULA: C4H5O3</p>
            <p>INCHI: InChI=1/C4H6O3/c5-3-1-2-4(6)7/h3H,1-2H2,(H,6,7)/p-1/fC4H5O3/q-1</p>
            <p>SMILES: C(CCC=O)(=O)[O-]</p>
          </html>
        </notes>
      </species>
      <species id="M_OXALACETIC_ACID_c8" name="OXALACETIC_ACID[c]" compartment="c8" charge="-2">
        <notes>
          <html xmlns="http://www.w3.org/1999/xhtml">
            <p>FORMULA: C4H2O5</p>
            <p>INCHI: NA</p>
            <p>SMILES: NA</p>
          </html>
        </notes>
      </species>
      <species id="M_OXALACETIC_ACID_c7" name="OXALACETIC_ACID[c]" compartment="c7" charge="-2">
        <notes>
          <html xmlns="http://www.w3.org/1999/xhtml">
            <p>FORMULA: C4H2O5</p>
            <p>INCHI: NA</p>
            <p>SMILES: NA</p>
          </html>
        </notes>
      </species>
      <species id="M_OXALACETIC_ACID_c9" name="OXALACETIC_ACID[c]" compartment="c9" charge="-2">
        <notes>
          <html xmlns="http://www.w3.org/1999/xhtml">
            <p>FORMULA: C4H2O5</p>
            <p>INCHI: NA</p>
            <p>SMILES: NA</p>
          </html>
        </notes>
      </species>
      <species id="M_OXALACETIC_ACID_c4" name="OXALACETIC_ACID[c]" compartment="c4" charge="-2">
        <notes>
          <html xmlns="http://www.w3.org/1999/xhtml">
            <p>FORMULA: C4H2O5</p>
            <p>INCHI: NA</p>
            <p>SMILES: NA</p>
          </html>
        </notes>
      </species>
      <species id="M_OXALACETIC_ACID_c3" name="OXALACETIC_ACID[c]" compartment="c3" charge="-2">
        <notes>
          <html xmlns="http://www.w3.org/1999/xhtml">
            <p>FORMULA: C4H2O5</p>
            <p>INCHI: NA</p>
            <p>SMILES: NA</p>
          </html>
        </notes>
      </species>
      <species id="M_OXALACETIC_ACID_c6" name="OXALACETIC_ACID[c]" compartment="c6" charge="-2">
        <notes>
          <html xmlns="http://www.w3.org/1999/xhtml">
            <p>FORMULA: C4H2O5</p>
            <p>INCHI: NA</p>
            <p>SMILES: NA</p>
          </html>
        </notes>
      </species>
      <species id="M_OXALACETIC_ACID_c5" name="OXALACETIC_ACID[c]" compartment="c5" charge="-2">
        <notes>
          <html xmlns="http://www.w3.org/1999/xhtml">
            <p>FORMULA: C4H2O5</p>
            <p>INCHI: NA</p>
            <p>SMILES: NA</p>
          </html>
        </notes>
      </species>
      <species id="M_OXALACETIC_ACID_c2" name="OXALACETIC_ACID[c]" compartment="c2" charge="-2">
        <notes>
          <html xmlns="http://www.w3.org/1999/xhtml">
            <p>FORMULA: C4H2O5</p>
            <p>INCHI: NA</p>
            <p>SMILES: NA</p>
          </html>
        </notes>
      </species>
      <species id="M_OXALACETIC_ACID_c1" name="OXALACETIC_ACID[c]" compartment="c1" charge="-2">
        <notes>
          <html xmlns="http://www.w3.org/1999/xhtml">
            <p>FORMULA: C4H2O5</p>
            <p>INCHI: NA</p>
            <p>SMILES: NA</p>
          </html>
        </notes>
      </species>
      <species id="M_UREA_m10" name="UREA" compartment="m10" charge="0">
        <notes>
          <html xmlns="http://www.w3.org/1999/xhtml">
            <p>FORMULA: C1H4N2O1</p>
            <p>INCHI: InChI=1/CH4N2O/c2-1(3)4/h(H4,2,3,4)/f/h2-3H2</p>
            <p>SMILES: C(=O)(N)N</p>
          </html>
        </notes>
      </species>
      <species id="M_CPD_2961_c10" name="CPD-2961" compartment="c10" charge="-3">
        <notes>
          <html xmlns="http://www.w3.org/1999/xhtml">
            <p>FORMULA: C6H10O10P1</p>
            <p>INCHI: InChI=1/C6H13O10P/c7-2(1-16-17(13,14)15)3(8)4(9)5(10)6(11)12/h2-5,7-10H,1H2,(H,11,12)(H2,13,14,15)/p-3/t2-,3+,4-,5+/m1/s1/fC6H10O10P/q-3</p>
            <p>SMILES: C(C(C(C(C(C([O-])=O)O)O)O)O)OP([O-])([O-])=O</p>
          </html>
        </notes>
      </species>
      <species id="M_2_Octenoyl_ACPs_p5" name="2_Octenoyl_ACPs[p]" compartment="p5" charge="0">
        <notes>
          <html xmlns="http://www.w3.org/1999/xhtml">
            <p>FORMULA: C8H13OX</p>
            <p>INCHI: NA</p>
            <p>SMILES: NA</p>
          </html>
        </notes>
      </species>
      <species id="M_2_Octenoyl_ACPs_p6" name="2_Octenoyl_ACPs[p]" compartment="p6" charge="0">
        <notes>
          <html xmlns="http://www.w3.org/1999/xhtml">
            <p>FORMULA: C8H13OX</p>
            <p>INCHI: NA</p>
            <p>SMILES: NA</p>
          </html>
        </notes>
      </species>
      <species id="M_2_Octenoyl_ACPs_p7" name="2_Octenoyl_ACPs[p]" compartment="p7" charge="0">
        <notes>
          <html xmlns="http://www.w3.org/1999/xhtml">
            <p>FORMULA: C8H13OX</p>
            <p>INCHI: NA</p>
            <p>SMILES: NA</p>
          </html>
        </notes>
      </species>
      <species id="M_PLASTOQUINOL_1_p10" name="PLASTOQUINOL_1[p]" compartment="p10" charge="0">
        <notes>
          <html xmlns="http://www.w3.org/1999/xhtml">
            <p>FORMULA: C53H82O2</p>
            <p>INCHI: NA</p>
            <p>SMILES: NA</p>
          </html>
        </notes>
      </species>
      <species id="M_2_Octenoyl_ACPs_p8" name="2_Octenoyl_ACPs[p]" compartment="p8" charge="0">
        <notes>
          <html xmlns="http://www.w3.org/1999/xhtml">
            <p>FORMULA: C8H13OX</p>
            <p>INCHI: NA</p>
            <p>SMILES: NA</p>
          </html>
        </notes>
      </species>
      <species id="M_2_Octenoyl_ACPs_p9" name="2_Octenoyl_ACPs[p]" compartment="p9" charge="0">
        <notes>
          <html xmlns="http://www.w3.org/1999/xhtml">
            <p>FORMULA: C8H13OX</p>
            <p>INCHI: NA</p>
            <p>SMILES: NA</p>
          </html>
        </notes>
      </species>
      <species id="M_2_D_THREO_HYDROXY_3_CARBOXY_ISOCAPROATE_p10" name="2-D-THREO-HYDROXY-3-CARBOXY-ISOCAPROATE" compartment="p10" charge="-2">
        <notes>
          <html xmlns="http://www.w3.org/1999/xhtml">
            <p>FORMULA: C7H10O5</p>
            <p>INCHI: InChI=1/C7H12O5/c1-3(2)4(6(9)10)5(8)7(11)12/h3-5,8H,1-2H3,(H,9,10)(H,11,12)/p-2/fC7H10O5/q-2</p>
            <p>SMILES: CC(C(C([O-])=O)C(C([O-])=O)O)C</p>
          </html>
        </notes>
      </species>
      <species id="M_2_Octenoyl_ACPs_p1" name="2_Octenoyl_ACPs[p]" compartment="p1" charge="0">
        <notes>
          <html xmlns="http://www.w3.org/1999/xhtml">
            <p>FORMULA: C8H13OX</p>
            <p>INCHI: NA</p>
            <p>SMILES: NA</p>
          </html>
        </notes>
      </species>
      <species id="M_2_Octenoyl_ACPs_p2" name="2_Octenoyl_ACPs[p]" compartment="p2" charge="0">
        <notes>
          <html xmlns="http://www.w3.org/1999/xhtml">
            <p>FORMULA: C8H13OX</p>
            <p>INCHI: NA</p>
            <p>SMILES: NA</p>
          </html>
        </notes>
      </species>
      <species id="M_2_Octenoyl_ACPs_p3" name="2_Octenoyl_ACPs[p]" compartment="p3" charge="0">
        <notes>
          <html xmlns="http://www.w3.org/1999/xhtml">
            <p>FORMULA: C8H13OX</p>
            <p>INCHI: NA</p>
            <p>SMILES: NA</p>
          </html>
        </notes>
      </species>
      <species id="M_2_Octenoyl_ACPs_p4" name="2_Octenoyl_ACPs[p]" compartment="p4" charge="0">
        <notes>
          <html xmlns="http://www.w3.org/1999/xhtml">
            <p>FORMULA: C8H13OX</p>
            <p>INCHI: NA</p>
            <p>SMILES: NA</p>
          </html>
        </notes>
      </species>
      <species id="M_aADP_c2" name="aADP[c]" compartment="c2" charge="-2">
        <notes>
          <html xmlns="http://www.w3.org/1999/xhtml">
            <p>FORMULA: C10H13N5O10P2</p>
            <p>INCHI: NA</p>
            <p>SMILES: NA</p>
          </html>
        </notes>
      </species>
      <species id="M_L_ALPHA_ALANINE_m10" name="L-ALPHA-ALANINE" compartment="m10" charge="0">
        <notes>
          <html xmlns="http://www.w3.org/1999/xhtml">
            <p>FORMULA: C3H7N1O2</p>
            <p>INCHI: InChI=1/C3H7NO2/c1-2(4)3(5)6/h2H,4H2,1H3,(H,5,6)/t2-/m0/s1/f/h4H</p>
            <p>SMILES: C(=O)([O-])C([N+])C</p>
          </html>
        </notes>
      </species>
      <species id="M_aADP_c3" name="aADP[c]" compartment="c3" charge="-2">
        <notes>
          <html xmlns="http://www.w3.org/1999/xhtml">
            <p>FORMULA: C10H13N5O10P2</p>
            <p>INCHI: NA</p>
            <p>SMILES: NA</p>
          </html>
        </notes>
      </species>
      <species id="M_aADP_c4" name="aADP[c]" compartment="c4" charge="-2">
        <notes>
          <html xmlns="http://www.w3.org/1999/xhtml">
            <p>FORMULA: C10H13N5O10P2</p>
            <p>INCHI: NA</p>
            <p>SMILES: NA</p>
          </html>
        </notes>
      </species>
      <species id="M_aADP_c5" name="aADP[c]" compartment="c5" charge="-2">
        <notes>
          <html xmlns="http://www.w3.org/1999/xhtml">
            <p>FORMULA: C10H13N5O10P2</p>
            <p>INCHI: NA</p>
            <p>SMILES: NA</p>
          </html>
        </notes>
      </species>
      <species id="M_aADP_c6" name="aADP[c]" compartment="c6" charge="-2">
        <notes>
          <html xmlns="http://www.w3.org/1999/xhtml">
            <p>FORMULA: C10H13N5O10P2</p>
            <p>INCHI: NA</p>
            <p>SMILES: NA</p>
          </html>
        </notes>
      </species>
      <species id="M_ACRYLYL_COA_c8" name="ACRYLYL-COA" compartment="c8" charge="-4">
        <notes>
          <html xmlns="http://www.w3.org/1999/xhtml">
            <p>FORMULA: C24H34N7O17P3S1</p>
            <p>INCHI: InChI=1/C24H38N7O17P3S/c1-4-15(33)52-8-7-26-14(32)5-6-27-22(36)19(35)24(2,3)10-45-51(42,43)48-50(40,41)44-9-13-18(47-49(37,38)39)17(34)23(46-13)31-12-30-16-20(25)28-11-29-21(16)31/h4,11-13,17-19,23,34-35H,1,5-10H2,2-3H3,(H,26,32)(H,27,36)(H,40,41)(H,42,43)(H2,25,28,29)(H2,37,38,39)/p-4/fC24H34N7O17P3S/h26-27H,25H2/q-4</p>
            <p>SMILES: C2(N(C1(C(O)C(C(COP([O-])(=O)OP(OCC(C)(C)C(C(=O)NCCC(=O)NCCSC(=O)C=C)O)(=O)[O-])O1)OP([O-])(=O)[O-]))C3(N=CN=C(C(N=2)=3)N))</p>
          </html>
        </notes>
      </species>
      <species id="M_aADP_c7" name="aADP[c]" compartment="c7" charge="-2">
        <notes>
          <html xmlns="http://www.w3.org/1999/xhtml">
            <p>FORMULA: C10H13N5O10P2</p>
            <p>INCHI: NA</p>
            <p>SMILES: NA</p>
          </html>
        </notes>
      </species>
      <species id="M_ACRYLYL_COA_c9" name="ACRYLYL-COA" compartment="c9" charge="-4">
        <notes>
          <html xmlns="http://www.w3.org/1999/xhtml">
            <p>FORMULA: C24H34N7O17P3S1</p>
            <p>INCHI: InChI=1/C24H38N7O17P3S/c1-4-15(33)52-8-7-26-14(32)5-6-27-22(36)19(35)24(2,3)10-45-51(42,43)48-50(40,41)44-9-13-18(47-49(37,38)39)17(34)23(46-13)31-12-30-16-20(25)28-11-29-21(16)31/h4,11-13,17-19,23,34-35H,1,5-10H2,2-3H3,(H,26,32)(H,27,36)(H,40,41)(H,42,43)(H2,25,28,29)(H2,37,38,39)/p-4/fC24H34N7O17P3S/h26-27H,25H2/q-4</p>
            <p>SMILES: C2(N(C1(C(O)C(C(COP([O-])(=O)OP(OCC(C)(C)C(C(=O)NCCC(=O)NCCSC(=O)C=C)O)(=O)[O-])O1)OP([O-])(=O)[O-]))C3(N=CN=C(C(N=2)=3)N))</p>
          </html>
        </notes>
      </species>
      <species id="M_DELTA3_ISOPENTENYL_PP_p10" name="DELTA3-ISOPENTENYL-PP" compartment="p10" charge="-3">
        <notes>
          <html xmlns="http://www.w3.org/1999/xhtml">
            <p>FORMULA: C5H9O7P2</p>
            <p>INCHI: InChI=1/C5H12O7P2/c1-5(2)3-4-11-14(9,10)12-13(6,7)8/h1,3-4H2,2H3,(H,9,10)(H2,6,7,8)/p-3/fC5H9O7P2/q-3</p>
            <p>SMILES: CC(=C)CCOP(=O)([O-])OP(=O)([O-])[O-]</p>
          </html>
        </notes>
      </species>
      <species id="M_aADP_c8" name="aADP[c]" compartment="c8" charge="-2">
        <notes>
          <html xmlns="http://www.w3.org/1999/xhtml">
            <p>FORMULA: C10H13N5O10P2</p>
            <p>INCHI: NA</p>
            <p>SMILES: NA</p>
          </html>
        </notes>
      </species>
      <species id="M_ACRYLYL_COA_c6" name="ACRYLYL-COA" compartment="c6" charge="-4">
        <notes>
          <html xmlns="http://www.w3.org/1999/xhtml">
            <p>FORMULA: C24H34N7O17P3S1</p>
            <p>INCHI: InChI=1/C24H38N7O17P3S/c1-4-15(33)52-8-7-26-14(32)5-6-27-22(36)19(35)24(2,3)10-45-51(42,43)48-50(40,41)44-9-13-18(47-49(37,38)39)17(34)23(46-13)31-12-30-16-20(25)28-11-29-21(16)31/h4,11-13,17-19,23,34-35H,1,5-10H2,2-3H3,(H,26,32)(H,27,36)(H,40,41)(H,42,43)(H2,25,28,29)(H2,37,38,39)/p-4/fC24H34N7O17P3S/h26-27H,25H2/q-4</p>
            <p>SMILES: C2(N(C1(C(O)C(C(COP([O-])(=O)OP(OCC(C)(C)C(C(=O)NCCC(=O)NCCSC(=O)C=C)O)(=O)[O-])O1)OP([O-])(=O)[O-]))C3(N=CN=C(C(N=2)=3)N))</p>
          </html>
        </notes>
      </species>
      <species id="M_aADP_c9" name="aADP[c]" compartment="c9" charge="-2">
        <notes>
          <html xmlns="http://www.w3.org/1999/xhtml">
            <p>FORMULA: C10H13N5O10P2</p>
            <p>INCHI: NA</p>
            <p>SMILES: NA</p>
          </html>
        </notes>
      </species>
      <species id="M_ACRYLYL_COA_c7" name="ACRYLYL-COA" compartment="c7" charge="-4">
        <notes>
          <html xmlns="http://www.w3.org/1999/xhtml">
            <p>FORMULA: C24H34N7O17P3S1</p>
            <p>INCHI: InChI=1/C24H38N7O17P3S/c1-4-15(33)52-8-7-26-14(32)5-6-27-22(36)19(35)24(2,3)10-45-51(42,43)48-50(40,41)44-9-13-18(47-49(37,38)39)17(34)23(46-13)31-12-30-16-20(25)28-11-29-21(16)31/h4,11-13,17-19,23,34-35H,1,5-10H2,2-3H3,(H,26,32)(H,27,36)(H,40,41)(H,42,43)(H2,25,28,29)(H2,37,38,39)/p-4/fC24H34N7O17P3S/h26-27H,25H2/q-4</p>
            <p>SMILES: C2(N(C1(C(O)C(C(COP([O-])(=O)OP(OCC(C)(C)C(C(=O)NCCC(=O)NCCSC(=O)C=C)O)(=O)[O-])O1)OP([O-])(=O)[O-]))C3(N=CN=C(C(N=2)=3)N))</p>
          </html>
        </notes>
      </species>
      <species id="M_ACRYLYL_COA_c4" name="ACRYLYL-COA" compartment="c4" charge="-4">
        <notes>
          <html xmlns="http://www.w3.org/1999/xhtml">
            <p>FORMULA: C24H34N7O17P3S1</p>
            <p>INCHI: InChI=1/C24H38N7O17P3S/c1-4-15(33)52-8-7-26-14(32)5-6-27-22(36)19(35)24(2,3)10-45-51(42,43)48-50(40,41)44-9-13-18(47-49(37,38)39)17(34)23(46-13)31-12-30-16-20(25)28-11-29-21(16)31/h4,11-13,17-19,23,34-35H,1,5-10H2,2-3H3,(H,26,32)(H,27,36)(H,40,41)(H,42,43)(H2,25,28,29)(H2,37,38,39)/p-4/fC24H34N7O17P3S/h26-27H,25H2/q-4</p>
            <p>SMILES: C2(N(C1(C(O)C(C(COP([O-])(=O)OP(OCC(C)(C)C(C(=O)NCCC(=O)NCCSC(=O)C=C)O)(=O)[O-])O1)OP([O-])(=O)[O-]))C3(N=CN=C(C(N=2)=3)N))</p>
          </html>
        </notes>
      </species>
      <species id="M_ACRYLYL_COA_c5" name="ACRYLYL-COA" compartment="c5" charge="-4">
        <notes>
          <html xmlns="http://www.w3.org/1999/xhtml">
            <p>FORMULA: C24H34N7O17P3S1</p>
            <p>INCHI: InChI=1/C24H38N7O17P3S/c1-4-15(33)52-8-7-26-14(32)5-6-27-22(36)19(35)24(2,3)10-45-51(42,43)48-50(40,41)44-9-13-18(47-49(37,38)39)17(34)23(46-13)31-12-30-16-20(25)28-11-29-21(16)31/h4,11-13,17-19,23,34-35H,1,5-10H2,2-3H3,(H,26,32)(H,27,36)(H,40,41)(H,42,43)(H2,25,28,29)(H2,37,38,39)/p-4/fC24H34N7O17P3S/h26-27H,25H2/q-4</p>
            <p>SMILES: C2(N(C1(C(O)C(C(COP([O-])(=O)OP(OCC(C)(C)C(C(=O)NCCC(=O)NCCSC(=O)C=C)O)(=O)[O-])O1)OP([O-])(=O)[O-]))C3(N=CN=C(C(N=2)=3)N))</p>
          </html>
        </notes>
      </species>
      <species id="M_ACRYLYL_COA_c2" name="ACRYLYL-COA" compartment="c2" charge="-4">
        <notes>
          <html xmlns="http://www.w3.org/1999/xhtml">
            <p>FORMULA: C24H34N7O17P3S1</p>
            <p>INCHI: InChI=1/C24H38N7O17P3S/c1-4-15(33)52-8-7-26-14(32)5-6-27-22(36)19(35)24(2,3)10-45-51(42,43)48-50(40,41)44-9-13-18(47-49(37,38)39)17(34)23(46-13)31-12-30-16-20(25)28-11-29-21(16)31/h4,11-13,17-19,23,34-35H,1,5-10H2,2-3H3,(H,26,32)(H,27,36)(H,40,41)(H,42,43)(H2,25,28,29)(H2,37,38,39)/p-4/fC24H34N7O17P3S/h26-27H,25H2/q-4</p>
            <p>SMILES: C2(N(C1(C(O)C(C(COP([O-])(=O)OP(OCC(C)(C)C(C(=O)NCCC(=O)NCCSC(=O)C=C)O)(=O)[O-])O1)OP([O-])(=O)[O-]))C3(N=CN=C(C(N=2)=3)N))</p>
          </html>
        </notes>
      </species>
      <species id="M_ACRYLYL_COA_c3" name="ACRYLYL-COA" compartment="c3" charge="-4">
        <notes>
          <html xmlns="http://www.w3.org/1999/xhtml">
            <p>FORMULA: C24H34N7O17P3S1</p>
            <p>INCHI: InChI=1/C24H38N7O17P3S/c1-4-15(33)52-8-7-26-14(32)5-6-27-22(36)19(35)24(2,3)10-45-51(42,43)48-50(40,41)44-9-13-18(47-49(37,38)39)17(34)23(46-13)31-12-30-16-20(25)28-11-29-21(16)31/h4,11-13,17-19,23,34-35H,1,5-10H2,2-3H3,(H,26,32)(H,27,36)(H,40,41)(H,42,43)(H2,25,28,29)(H2,37,38,39)/p-4/fC24H34N7O17P3S/h26-27H,25H2/q-4</p>
            <p>SMILES: C2(N(C1(C(O)C(C(COP([O-])(=O)OP(OCC(C)(C)C(C(=O)NCCC(=O)NCCSC(=O)C=C)O)(=O)[O-])O1)OP([O-])(=O)[O-]))C3(N=CN=C(C(N=2)=3)N))</p>
          </html>
        </notes>
      </species>
      <species id="M_ACRYLYL_COA_c1" name="ACRYLYL-COA" compartment="c1" charge="-4">
        <notes>
          <html xmlns="http://www.w3.org/1999/xhtml">
            <p>FORMULA: C24H34N7O17P3S1</p>
            <p>INCHI: InChI=1/C24H38N7O17P3S/c1-4-15(33)52-8-7-26-14(32)5-6-27-22(36)19(35)24(2,3)10-45-51(42,43)48-50(40,41)44-9-13-18(47-49(37,38)39)17(34)23(46-13)31-12-30-16-20(25)28-11-29-21(16)31/h4,11-13,17-19,23,34-35H,1,5-10H2,2-3H3,(H,26,32)(H,27,36)(H,40,41)(H,42,43)(H2,25,28,29)(H2,37,38,39)/p-4/fC24H34N7O17P3S/h26-27H,25H2/q-4</p>
            <p>SMILES: C2(N(C1(C(O)C(C(COP([O-])(=O)OP(OCC(C)(C)C(C(=O)NCCC(=O)NCCSC(=O)C=C)O)(=O)[O-])O1)OP([O-])(=O)[O-]))C3(N=CN=C(C(N=2)=3)N))</p>
          </html>
        </notes>
      </species>
      <species id="M_aADP_c1" name="aADP[c]" compartment="c1" charge="-2">
        <notes>
          <html xmlns="http://www.w3.org/1999/xhtml">
            <p>FORMULA: C10H13N5O10P2</p>
            <p>INCHI: NA</p>
            <p>SMILES: NA</p>
          </html>
        </notes>
      </species>
      <species id="M_TRANS_3_METHYL_GLUTACONYL_COA_m10" name="TRANS-3-METHYL-GLUTACONYL-COA" compartment="m10" charge="-5">
        <notes>
          <html xmlns="http://www.w3.org/1999/xhtml">
            <p>FORMULA: C27H37N7O19P3S1</p>
            <p>INCHI: InChI=1/C27H42N7O19P3S/c1-14(8-17(36)37)9-18(38)57-7-6-29-16(35)4-5-30-25(41)22(40)27(2,3)11-50-56(47,48)53-55(45,46)49-10-15-21(52-54(42,43)44)20(39)26(51-15)34-13-33-19-23(28)31-12-32-24(19)34/h9,12-13,15,20-22,26,39-40H,4-8,10-11H2,1-3H3,(H,29,35)(H,30,41)(H,36,37)(H,45,46)(H,47,48)(H2,28,31,32)(H2,42,43,44)/p-5/b14-9+/fC27H37N7O19P3S/h29-30H,28H2/q-5</p>
            <p>SMILES: CC(COP([O-])(=O)OP(=O)([O-])OCC3(C(C(C(N2(C=NC1(C(N)=NC=NC=12)))O3)O)OP([O-])([O-])=O))(C)C(C(=O)NCCC(=O)NCCSC(=O)C=C(CC(=O)[O-])C)O</p>
          </html>
        </notes>
      </species>
      <species id="M_SUPER_OXIDE_c9" name="SUPER-OXIDE" compartment="c9" charge="-1">
        <notes>
          <html xmlns="http://www.w3.org/1999/xhtml">
            <p>FORMULA: O2</p>
            <p>INCHI: InChI=1/O2/c1-2/q-1</p>
            <p>SMILES: O=[O-]</p>
          </html>
        </notes>
      </species>
      <species id="M_SUPER_OXIDE_c8" name="SUPER-OXIDE" compartment="c8" charge="-1">
        <notes>
          <html xmlns="http://www.w3.org/1999/xhtml">
            <p>FORMULA: O2</p>
            <p>INCHI: InChI=1/O2/c1-2/q-1</p>
            <p>SMILES: O=[O-]</p>
          </html>
        </notes>
      </species>
      <species id="M_SUPER_OXIDE_c7" name="SUPER-OXIDE" compartment="c7" charge="-1">
        <notes>
          <html xmlns="http://www.w3.org/1999/xhtml">
            <p>FORMULA: O2</p>
            <p>INCHI: InChI=1/O2/c1-2/q-1</p>
            <p>SMILES: O=[O-]</p>
          </html>
        </notes>
      </species>
      <species id="M_SUPER_OXIDE_c2" name="SUPER-OXIDE" compartment="c2" charge="-1">
        <notes>
          <html xmlns="http://www.w3.org/1999/xhtml">
            <p>FORMULA: O2</p>
            <p>INCHI: InChI=1/O2/c1-2/q-1</p>
            <p>SMILES: O=[O-]</p>
          </html>
        </notes>
      </species>
      <species id="M_SUPER_OXIDE_c1" name="SUPER-OXIDE" compartment="c1" charge="-1">
        <notes>
          <html xmlns="http://www.w3.org/1999/xhtml">
            <p>FORMULA: O2</p>
            <p>INCHI: InChI=1/O2/c1-2/q-1</p>
            <p>SMILES: O=[O-]</p>
          </html>
        </notes>
      </species>
      <species id="M_DIHYDROFOLATE_m6" name="DIHYDROFOLATE" compartment="m6" charge="-2">
        <notes>
          <html xmlns="http://www.w3.org/1999/xhtml">
            <p>FORMULA: C19H21N7O6</p>
            <p>INCHI: InChI=1/C19H21N7O6/c20-19-25-15-14(17(30)26-19)23-11(8-22-15)7-21-10-3-1-9(2-4-10)16(29)24-12(18(31)32)5-6-13(27)28/h1-4,12,21H,5-8H2,(H,24,29)(H,27,28)(H,31,32)(H4,20,22,25,26,30)/t12-/m0/s1/f/h22,24-25,27,31H,20H2</p>
            <p>SMILES: C(C2(=NC1(C(N=C(NC=1NC2)N)=O)))NC3(=CC=C(C(NC(C(O)=O)CCC(O)=O)=O)C=C3)</p>
          </html>
        </notes>
      </species>
      <species id="M_UBIQUINONE_mc10" name="UBIQUINONE[mc]" compartment="mc10" charge="0">
        <notes>
          <html xmlns="http://www.w3.org/1999/xhtml">
            <p>FORMULA: X</p>
            <p>INCHI: NA</p>
            <p>SMILES: NA</p>
          </html>
        </notes>
      </species>
      <species id="M_SUPER_OXIDE_c6" name="SUPER-OXIDE" compartment="c6" charge="-1">
        <notes>
          <html xmlns="http://www.w3.org/1999/xhtml">
            <p>FORMULA: O2</p>
            <p>INCHI: InChI=1/O2/c1-2/q-1</p>
            <p>SMILES: O=[O-]</p>
          </html>
        </notes>
      </species>
      <species id="M_DIHYDROFOLATE_m7" name="DIHYDROFOLATE" compartment="m7" charge="-2">
        <notes>
          <html xmlns="http://www.w3.org/1999/xhtml">
            <p>FORMULA: C19H21N7O6</p>
            <p>INCHI: InChI=1/C19H21N7O6/c20-19-25-15-14(17(30)26-19)23-11(8-22-15)7-21-10-3-1-9(2-4-10)16(29)24-12(18(31)32)5-6-13(27)28/h1-4,12,21H,5-8H2,(H,24,29)(H,27,28)(H,31,32)(H4,20,22,25,26,30)/t12-/m0/s1/f/h22,24-25,27,31H,20H2</p>
            <p>SMILES: C(C2(=NC1(C(N=C(NC=1NC2)N)=O)))NC3(=CC=C(C(NC(C(O)=O)CCC(O)=O)=O)C=C3)</p>
          </html>
        </notes>
      </species>
      <species id="M_SUPER_OXIDE_c5" name="SUPER-OXIDE" compartment="c5" charge="-1">
        <notes>
          <html xmlns="http://www.w3.org/1999/xhtml">
            <p>FORMULA: O2</p>
            <p>INCHI: InChI=1/O2/c1-2/q-1</p>
            <p>SMILES: O=[O-]</p>
          </html>
        </notes>
      </species>
      <species id="M_DIHYDROFOLATE_m8" name="DIHYDROFOLATE" compartment="m8" charge="-2">
        <notes>
          <html xmlns="http://www.w3.org/1999/xhtml">
            <p>FORMULA: C19H21N7O6</p>
            <p>INCHI: InChI=1/C19H21N7O6/c20-19-25-15-14(17(30)26-19)23-11(8-22-15)7-21-10-3-1-9(2-4-10)16(29)24-12(18(31)32)5-6-13(27)28/h1-4,12,21H,5-8H2,(H,24,29)(H,27,28)(H,31,32)(H4,20,22,25,26,30)/t12-/m0/s1/f/h22,24-25,27,31H,20H2</p>
            <p>SMILES: C(C2(=NC1(C(N=C(NC=1NC2)N)=O)))NC3(=CC=C(C(NC(C(O)=O)CCC(O)=O)=O)C=C3)</p>
          </html>
        </notes>
      </species>
      <species id="M_SUPER_OXIDE_c4" name="SUPER-OXIDE" compartment="c4" charge="-1">
        <notes>
          <html xmlns="http://www.w3.org/1999/xhtml">
            <p>FORMULA: O2</p>
            <p>INCHI: InChI=1/O2/c1-2/q-1</p>
            <p>SMILES: O=[O-]</p>
          </html>
        </notes>
      </species>
      <species id="M_DIHYDROFOLATE_m9" name="DIHYDROFOLATE" compartment="m9" charge="-2">
        <notes>
          <html xmlns="http://www.w3.org/1999/xhtml">
            <p>FORMULA: C19H21N7O6</p>
            <p>INCHI: InChI=1/C19H21N7O6/c20-19-25-15-14(17(30)26-19)23-11(8-22-15)7-21-10-3-1-9(2-4-10)16(29)24-12(18(31)32)5-6-13(27)28/h1-4,12,21H,5-8H2,(H,24,29)(H,27,28)(H,31,32)(H4,20,22,25,26,30)/t12-/m0/s1/f/h22,24-25,27,31H,20H2</p>
            <p>SMILES: C(C2(=NC1(C(N=C(NC=1NC2)N)=O)))NC3(=CC=C(C(NC(C(O)=O)CCC(O)=O)=O)C=C3)</p>
          </html>
        </notes>
      </species>
      <species id="M_SUPER_OXIDE_c3" name="SUPER-OXIDE" compartment="c3" charge="-1">
        <notes>
          <html xmlns="http://www.w3.org/1999/xhtml">
            <p>FORMULA: O2</p>
            <p>INCHI: InChI=1/O2/c1-2/q-1</p>
            <p>SMILES: O=[O-]</p>
          </html>
        </notes>
      </species>
      <species id="M_DIHYDROFOLATE_m2" name="DIHYDROFOLATE" compartment="m2" charge="-2">
        <notes>
          <html xmlns="http://www.w3.org/1999/xhtml">
            <p>FORMULA: C19H21N7O6</p>
            <p>INCHI: InChI=1/C19H21N7O6/c20-19-25-15-14(17(30)26-19)23-11(8-22-15)7-21-10-3-1-9(2-4-10)16(29)24-12(18(31)32)5-6-13(27)28/h1-4,12,21H,5-8H2,(H,24,29)(H,27,28)(H,31,32)(H4,20,22,25,26,30)/t12-/m0/s1/f/h22,24-25,27,31H,20H2</p>
            <p>SMILES: C(C2(=NC1(C(N=C(NC=1NC2)N)=O)))NC3(=CC=C(C(NC(C(O)=O)CCC(O)=O)=O)C=C3)</p>
          </html>
        </notes>
      </species>
      <species id="M_DIHYDROFOLATE_m3" name="DIHYDROFOLATE" compartment="m3" charge="-2">
        <notes>
          <html xmlns="http://www.w3.org/1999/xhtml">
            <p>FORMULA: C19H21N7O6</p>
            <p>INCHI: InChI=1/C19H21N7O6/c20-19-25-15-14(17(30)26-19)23-11(8-22-15)7-21-10-3-1-9(2-4-10)16(29)24-12(18(31)32)5-6-13(27)28/h1-4,12,21H,5-8H2,(H,24,29)(H,27,28)(H,31,32)(H4,20,22,25,26,30)/t12-/m0/s1/f/h22,24-25,27,31H,20H2</p>
            <p>SMILES: C(C2(=NC1(C(N=C(NC=1NC2)N)=O)))NC3(=CC=C(C(NC(C(O)=O)CCC(O)=O)=O)C=C3)</p>
          </html>
        </notes>
      </species>
      <species id="M_DIHYDROFOLATE_m4" name="DIHYDROFOLATE" compartment="m4" charge="-2">
        <notes>
          <html xmlns="http://www.w3.org/1999/xhtml">
            <p>FORMULA: C19H21N7O6</p>
            <p>INCHI: InChI=1/C19H21N7O6/c20-19-25-15-14(17(30)26-19)23-11(8-22-15)7-21-10-3-1-9(2-4-10)16(29)24-12(18(31)32)5-6-13(27)28/h1-4,12,21H,5-8H2,(H,24,29)(H,27,28)(H,31,32)(H4,20,22,25,26,30)/t12-/m0/s1/f/h22,24-25,27,31H,20H2</p>
            <p>SMILES: C(C2(=NC1(C(N=C(NC=1NC2)N)=O)))NC3(=CC=C(C(NC(C(O)=O)CCC(O)=O)=O)C=C3)</p>
          </html>
        </notes>
      </species>
      <species id="M_DIHYDROFOLATE_m5" name="DIHYDROFOLATE" compartment="m5" charge="-2">
        <notes>
          <html xmlns="http://www.w3.org/1999/xhtml">
            <p>FORMULA: C19H21N7O6</p>
            <p>INCHI: InChI=1/C19H21N7O6/c20-19-25-15-14(17(30)26-19)23-11(8-22-15)7-21-10-3-1-9(2-4-10)16(29)24-12(18(31)32)5-6-13(27)28/h1-4,12,21H,5-8H2,(H,24,29)(H,27,28)(H,31,32)(H4,20,22,25,26,30)/t12-/m0/s1/f/h22,24-25,27,31H,20H2</p>
            <p>SMILES: C(C2(=NC1(C(N=C(NC=1NC2)N)=O)))NC3(=CC=C(C(NC(C(O)=O)CCC(O)=O)=O)C=C3)</p>
          </html>
        </notes>
      </species>
      <species id="M_DIHYDROFOLATE_m1" name="DIHYDROFOLATE" compartment="m1" charge="-2">
        <notes>
          <html xmlns="http://www.w3.org/1999/xhtml">
            <p>FORMULA: C19H21N7O6</p>
            <p>INCHI: InChI=1/C19H21N7O6/c20-19-25-15-14(17(30)26-19)23-11(8-22-15)7-21-10-3-1-9(2-4-10)16(29)24-12(18(31)32)5-6-13(27)28/h1-4,12,21H,5-8H2,(H,24,29)(H,27,28)(H,31,32)(H4,20,22,25,26,30)/t12-/m0/s1/f/h22,24-25,27,31H,20H2</p>
            <p>SMILES: C(C2(=NC1(C(N=C(NC=1NC2)N)=O)))NC3(=CC=C(C(NC(C(O)=O)CCC(O)=O)=O)C=C3)</p>
          </html>
        </notes>
      </species>
      <species id="M_PHOSPHORIBOSYL_CARBOXY_AMINOIMIDAZOLE_p7" name="PHOSPHORIBOSYL-CARBOXY-AMINOIMIDAZOLE" compartment="p7" charge="-3">
        <notes>
          <html xmlns="http://www.w3.org/1999/xhtml">
            <p>FORMULA: C9H11N3O9P1</p>
            <p>INCHI: InChI=1/C9H14N3O9P/c10-7-4(9(15)16)11-2-12(7)8-6(14)5(13)3(21-8)1-20-22(17,18)19/h2-3,5-6,8,13-14H,1,10H2,(H,15,16)(H2,17,18,19)/p-3/fC9H11N3O9P/q-3</p>
            <p>SMILES: C2(=NC(=C(N)N(C1(C(C(C(O1)COP(=O)([O-])[O-])O)O))2)C(=O)[O-])</p>
          </html>
        </notes>
      </species>
      <species id="M_PHOSPHORIBOSYL_CARBOXY_AMINOIMIDAZOLE_p6" name="PHOSPHORIBOSYL-CARBOXY-AMINOIMIDAZOLE" compartment="p6" charge="-3">
        <notes>
          <html xmlns="http://www.w3.org/1999/xhtml">
            <p>FORMULA: C9H11N3O9P1</p>
            <p>INCHI: InChI=1/C9H14N3O9P/c10-7-4(9(15)16)11-2-12(7)8-6(14)5(13)3(21-8)1-20-22(17,18)19/h2-3,5-6,8,13-14H,1,10H2,(H,15,16)(H2,17,18,19)/p-3/fC9H11N3O9P/q-3</p>
            <p>SMILES: C2(=NC(=C(N)N(C1(C(C(C(O1)COP(=O)([O-])[O-])O)O))2)C(=O)[O-])</p>
          </html>
        </notes>
      </species>
      <species id="M_PHOSPHORIBOSYL_CARBOXY_AMINOIMIDAZOLE_p9" name="PHOSPHORIBOSYL-CARBOXY-AMINOIMIDAZOLE" compartment="p9" charge="-3">
        <notes>
          <html xmlns="http://www.w3.org/1999/xhtml">
            <p>FORMULA: C9H11N3O9P1</p>
            <p>INCHI: InChI=1/C9H14N3O9P/c10-7-4(9(15)16)11-2-12(7)8-6(14)5(13)3(21-8)1-20-22(17,18)19/h2-3,5-6,8,13-14H,1,10H2,(H,15,16)(H2,17,18,19)/p-3/fC9H11N3O9P/q-3</p>
            <p>SMILES: C2(=NC(=C(N)N(C1(C(C(C(O1)COP(=O)([O-])[O-])O)O))2)C(=O)[O-])</p>
          </html>
        </notes>
      </species>
      <species id="M_PHOSPHORIBOSYL_CARBOXY_AMINOIMIDAZOLE_p8" name="PHOSPHORIBOSYL-CARBOXY-AMINOIMIDAZOLE" compartment="p8" charge="-3">
        <notes>
          <html xmlns="http://www.w3.org/1999/xhtml">
            <p>FORMULA: C9H11N3O9P1</p>
            <p>INCHI: InChI=1/C9H14N3O9P/c10-7-4(9(15)16)11-2-12(7)8-6(14)5(13)3(21-8)1-20-22(17,18)19/h2-3,5-6,8,13-14H,1,10H2,(H,15,16)(H2,17,18,19)/p-3/fC9H11N3O9P/q-3</p>
            <p>SMILES: C2(=NC(=C(N)N(C1(C(C(C(O1)COP(=O)([O-])[O-])O)O))2)C(=O)[O-])</p>
          </html>
        </notes>
      </species>
      <species id="M_PHOSPHORIBOSYL_CARBOXY_AMINOIMIDAZOLE_p3" name="PHOSPHORIBOSYL-CARBOXY-AMINOIMIDAZOLE" compartment="p3" charge="-3">
        <notes>
          <html xmlns="http://www.w3.org/1999/xhtml">
            <p>FORMULA: C9H11N3O9P1</p>
            <p>INCHI: InChI=1/C9H14N3O9P/c10-7-4(9(15)16)11-2-12(7)8-6(14)5(13)3(21-8)1-20-22(17,18)19/h2-3,5-6,8,13-14H,1,10H2,(H,15,16)(H2,17,18,19)/p-3/fC9H11N3O9P/q-3</p>
            <p>SMILES: C2(=NC(=C(N)N(C1(C(C(C(O1)COP(=O)([O-])[O-])O)O))2)C(=O)[O-])</p>
          </html>
        </notes>
      </species>
      <species id="M_AMMONIUM_v4" name="AMMONIUM" compartment="v4" charge="1">
        <notes>
          <html xmlns="http://www.w3.org/1999/xhtml">
            <p>FORMULA: H4N1</p>
            <p>INCHI: InChI=1/H3N/h1H3/p+1</p>
            <p>SMILES: [NH4+]</p>
          </html>
        </notes>
      </species>
      <species id="M_PHOSPHORIBOSYL_CARBOXY_AMINOIMIDAZOLE_p2" name="PHOSPHORIBOSYL-CARBOXY-AMINOIMIDAZOLE" compartment="p2" charge="-3">
        <notes>
          <html xmlns="http://www.w3.org/1999/xhtml">
            <p>FORMULA: C9H11N3O9P1</p>
            <p>INCHI: InChI=1/C9H14N3O9P/c10-7-4(9(15)16)11-2-12(7)8-6(14)5(13)3(21-8)1-20-22(17,18)19/h2-3,5-6,8,13-14H,1,10H2,(H,15,16)(H2,17,18,19)/p-3/fC9H11N3O9P/q-3</p>
            <p>SMILES: C2(=NC(=C(N)N(C1(C(C(C(O1)COP(=O)([O-])[O-])O)O))2)C(=O)[O-])</p>
          </html>
        </notes>
      </species>
      <species id="M_AMMONIUM_v5" name="AMMONIUM" compartment="v5" charge="1">
        <notes>
          <html xmlns="http://www.w3.org/1999/xhtml">
            <p>FORMULA: H4N1</p>
            <p>INCHI: InChI=1/H3N/h1H3/p+1</p>
            <p>SMILES: [NH4+]</p>
          </html>
        </notes>
      </species>
      <species id="M_PHOSPHORIBOSYL_CARBOXY_AMINOIMIDAZOLE_p5" name="PHOSPHORIBOSYL-CARBOXY-AMINOIMIDAZOLE" compartment="p5" charge="-3">
        <notes>
          <html xmlns="http://www.w3.org/1999/xhtml">
            <p>FORMULA: C9H11N3O9P1</p>
            <p>INCHI: InChI=1/C9H14N3O9P/c10-7-4(9(15)16)11-2-12(7)8-6(14)5(13)3(21-8)1-20-22(17,18)19/h2-3,5-6,8,13-14H,1,10H2,(H,15,16)(H2,17,18,19)/p-3/fC9H11N3O9P/q-3</p>
            <p>SMILES: C2(=NC(=C(N)N(C1(C(C(C(O1)COP(=O)([O-])[O-])O)O))2)C(=O)[O-])</p>
          </html>
        </notes>
      </species>
      <species id="M_AMMONIUM_v2" name="AMMONIUM" compartment="v2" charge="1">
        <notes>
          <html xmlns="http://www.w3.org/1999/xhtml">
            <p>FORMULA: H4N1</p>
            <p>INCHI: InChI=1/H3N/h1H3/p+1</p>
            <p>SMILES: [NH4+]</p>
          </html>
        </notes>
      </species>
      <species id="M_PHOSPHORIBOSYL_CARBOXY_AMINOIMIDAZOLE_p4" name="PHOSPHORIBOSYL-CARBOXY-AMINOIMIDAZOLE" compartment="p4" charge="-3">
        <notes>
          <html xmlns="http://www.w3.org/1999/xhtml">
            <p>FORMULA: C9H11N3O9P1</p>
            <p>INCHI: InChI=1/C9H14N3O9P/c10-7-4(9(15)16)11-2-12(7)8-6(14)5(13)3(21-8)1-20-22(17,18)19/h2-3,5-6,8,13-14H,1,10H2,(H,15,16)(H2,17,18,19)/p-3/fC9H11N3O9P/q-3</p>
            <p>SMILES: C2(=NC(=C(N)N(C1(C(C(C(O1)COP(=O)([O-])[O-])O)O))2)C(=O)[O-])</p>
          </html>
        </notes>
      </species>
      <species id="M_AMMONIUM_v3" name="AMMONIUM" compartment="v3" charge="1">
        <notes>
          <html xmlns="http://www.w3.org/1999/xhtml">
            <p>FORMULA: H4N1</p>
            <p>INCHI: InChI=1/H3N/h1H3/p+1</p>
            <p>SMILES: [NH4+]</p>
          </html>
        </notes>
      </species>
      <species id="M_AMMONIUM_v8" name="AMMONIUM" compartment="v8" charge="1">
        <notes>
          <html xmlns="http://www.w3.org/1999/xhtml">
            <p>FORMULA: H4N1</p>
            <p>INCHI: InChI=1/H3N/h1H3/p+1</p>
            <p>SMILES: [NH4+]</p>
          </html>
        </notes>
      </species>
      <species id="M_AMMONIUM_v9" name="AMMONIUM" compartment="v9" charge="1">
        <notes>
          <html xmlns="http://www.w3.org/1999/xhtml">
            <p>FORMULA: H4N1</p>
            <p>INCHI: InChI=1/H3N/h1H3/p+1</p>
            <p>SMILES: [NH4+]</p>
          </html>
        </notes>
      </species>
      <species id="M_PHOSPHORIBOSYL_CARBOXY_AMINOIMIDAZOLE_p1" name="PHOSPHORIBOSYL-CARBOXY-AMINOIMIDAZOLE" compartment="p1" charge="-3">
        <notes>
          <html xmlns="http://www.w3.org/1999/xhtml">
            <p>FORMULA: C9H11N3O9P1</p>
            <p>INCHI: InChI=1/C9H14N3O9P/c10-7-4(9(15)16)11-2-12(7)8-6(14)5(13)3(21-8)1-20-22(17,18)19/h2-3,5-6,8,13-14H,1,10H2,(H,15,16)(H2,17,18,19)/p-3/fC9H11N3O9P/q-3</p>
            <p>SMILES: C2(=NC(=C(N)N(C1(C(C(C(O1)COP(=O)([O-])[O-])O)O))2)C(=O)[O-])</p>
          </html>
        </notes>
      </species>
      <species id="M_OXALACETIC_ACID_x10" name="OXALACETIC_ACID[x]" compartment="x10" charge="-2">
        <notes>
          <html xmlns="http://www.w3.org/1999/xhtml">
            <p>FORMULA: C4H2O5</p>
            <p>INCHI: NA</p>
            <p>SMILES: NA</p>
          </html>
        </notes>
      </species>
      <species id="M_AMMONIUM_v6" name="AMMONIUM" compartment="v6" charge="1">
        <notes>
          <html xmlns="http://www.w3.org/1999/xhtml">
            <p>FORMULA: H4N1</p>
            <p>INCHI: InChI=1/H3N/h1H3/p+1</p>
            <p>SMILES: [NH4+]</p>
          </html>
        </notes>
      </species>
      <species id="M_AMMONIUM_v7" name="AMMONIUM" compartment="v7" charge="1">
        <notes>
          <html xmlns="http://www.w3.org/1999/xhtml">
            <p>FORMULA: H4N1</p>
            <p>INCHI: InChI=1/H3N/h1H3/p+1</p>
            <p>SMILES: [NH4+]</p>
          </html>
        </notes>
      </species>
      <species id="M_THREO_DS_ISO_CITRATE_c10" name="THREO-DS-ISO-CITRATE" compartment="c10" charge="-3">
        <notes>
          <html xmlns="http://www.w3.org/1999/xhtml">
            <p>FORMULA: C6H5O7</p>
            <p>INCHI: InChI=1/C6H8O7/c7-3(8)1-2(5(10)11)4(9)6(12)13/h2,4,9H,1H2,(H,7,8)(H,10,11)(H,12,13)/p-3/fC6H5O7/q-3</p>
            <p>SMILES: C(C([O-])=O)(C(C(=O)[O-])O)CC(=O)[O-]</p>
          </html>
        </notes>
      </species>
      <species id="M_AMMONIUM_v1" name="AMMONIUM" compartment="v1" charge="1">
        <notes>
          <html xmlns="http://www.w3.org/1999/xhtml">
            <p>FORMULA: H4N1</p>
            <p>INCHI: InChI=1/H3N/h1H3/p+1</p>
            <p>SMILES: [NH4+]</p>
          </html>
        </notes>
      </species>
      <species id="M_aDCDP_p9" name="dCDP[p]" compartment="p9" charge="-2">
        <notes>
          <html xmlns="http://www.w3.org/1999/xhtml">
            <p>FORMULA: C9H13N3O10P2</p>
            <p>INCHI: InChI=1S/C9H15N3O10P2/c10-7-1-2-12(9(14)11-7)8-3-5(13)6(21-8)4-20-24(18,19)22-23(15,16)17/h1-2,5-6,8,13H,3-4H2,(H,18,19)(H2,10,11,14)(H2,15,16,17)/p-3/t5-,6+,8+/m0/s1</p>
            <p>SMILES: C(C2(C(CC(N1(C(N=C(C=C1)N)=O))O2)O))OP(OP(=O)([O-])[O-])([O-])=O</p>
          </html>
        </notes>
      </species>
      <species id="M_CDP_p1" name="CDP" compartment="p1" charge="-3">
        <notes>
          <html xmlns="http://www.w3.org/1999/xhtml">
            <p>FORMULA: C9H12N3O11P2</p>
            <p>INCHI: InChI=1/C9H15N3O11P2/c10-5-1-2-12(9(15)11-5)8-7(14)6(13)4(22-8)3-21-25(19,20)23-24(16,17)18/h1-2,4,6-8,13-14H,3H2,(H,19,20)(H2,10,11,15)(H2,16,17,18)/p-3/t4-,6-,7-,8-/m1/s1/fC9H12N3O11P2/h10H2/q-3</p>
            <p>SMILES: C(C2(C(C(C(N1(C(N=C(C=C1)N)=O))O2)O)O))OP(OP([O-])([O-])=O)([O-])=O</p>
          </html>
        </notes>
      </species>
      <species id="M_aDCDP_p7" name="dCDP[p]" compartment="p7" charge="-2">
        <notes>
          <html xmlns="http://www.w3.org/1999/xhtml">
            <p>FORMULA: C9H13N3O10P2</p>
            <p>INCHI: InChI=1S/C9H15N3O10P2/c10-7-1-2-12(9(14)11-7)8-3-5(13)6(21-8)4-20-24(18,19)22-23(15,16)17/h1-2,5-6,8,13H,3-4H2,(H,18,19)(H2,10,11,14)(H2,15,16,17)/p-3/t5-,6+,8+/m0/s1</p>
            <p>SMILES: C(C2(C(CC(N1(C(N=C(C=C1)N)=O))O2)O))OP(OP(=O)([O-])[O-])([O-])=O</p>
          </html>
        </notes>
      </species>
      <species id="M_aDCDP_p8" name="dCDP[p]" compartment="p8" charge="-2">
        <notes>
          <html xmlns="http://www.w3.org/1999/xhtml">
            <p>FORMULA: C9H13N3O10P2</p>
            <p>INCHI: InChI=1S/C9H15N3O10P2/c10-7-1-2-12(9(14)11-7)8-3-5(13)6(21-8)4-20-24(18,19)22-23(15,16)17/h1-2,5-6,8,13H,3-4H2,(H,18,19)(H2,10,11,14)(H2,15,16,17)/p-3/t5-,6+,8+/m0/s1</p>
            <p>SMILES: C(C2(C(CC(N1(C(N=C(C=C1)N)=O))O2)O))OP(OP(=O)([O-])[O-])([O-])=O</p>
          </html>
        </notes>
      </species>
      <species id="M_Butanoyl_ACPs_p10" name="Butanoyl_ACPs[p]" compartment="p10" charge="0">
        <notes>
          <html xmlns="http://www.w3.org/1999/xhtml">
            <p>FORMULA: C4H7OX</p>
            <p>INCHI: NA</p>
            <p>SMILES: NA</p>
          </html>
        </notes>
      </species>
      <species id="M_aDCDP_p5" name="dCDP[p]" compartment="p5" charge="-2">
        <notes>
          <html xmlns="http://www.w3.org/1999/xhtml">
            <p>FORMULA: C9H13N3O10P2</p>
            <p>INCHI: InChI=1S/C9H15N3O10P2/c10-7-1-2-12(9(14)11-7)8-3-5(13)6(21-8)4-20-24(18,19)22-23(15,16)17/h1-2,5-6,8,13H,3-4H2,(H,18,19)(H2,10,11,14)(H2,15,16,17)/p-3/t5-,6+,8+/m0/s1</p>
            <p>SMILES: C(C2(C(CC(N1(C(N=C(C=C1)N)=O))O2)O))OP(OP(=O)([O-])[O-])([O-])=O</p>
          </html>
        </notes>
      </species>
      <species id="M_CDP_p5" name="CDP" compartment="p5" charge="-3">
        <notes>
          <html xmlns="http://www.w3.org/1999/xhtml">
            <p>FORMULA: C9H12N3O11P2</p>
            <p>INCHI: InChI=1/C9H15N3O11P2/c10-5-1-2-12(9(15)11-5)8-7(14)6(13)4(22-8)3-21-25(19,20)23-24(16,17)18/h1-2,4,6-8,13-14H,3H2,(H,19,20)(H2,10,11,15)(H2,16,17,18)/p-3/t4-,6-,7-,8-/m1/s1/fC9H12N3O11P2/h10H2/q-3</p>
            <p>SMILES: C(C2(C(C(C(N1(C(N=C(C=C1)N)=O))O2)O)O))OP(OP([O-])([O-])=O)([O-])=O</p>
          </html>
        </notes>
      </species>
      <species id="M_aDCDP_p6" name="dCDP[p]" compartment="p6" charge="-2">
        <notes>
          <html xmlns="http://www.w3.org/1999/xhtml">
            <p>FORMULA: C9H13N3O10P2</p>
            <p>INCHI: InChI=1S/C9H15N3O10P2/c10-7-1-2-12(9(14)11-7)8-3-5(13)6(21-8)4-20-24(18,19)22-23(15,16)17/h1-2,5-6,8,13H,3-4H2,(H,18,19)(H2,10,11,14)(H2,15,16,17)/p-3/t5-,6+,8+/m0/s1</p>
            <p>SMILES: C(C2(C(CC(N1(C(N=C(C=C1)N)=O))O2)O))OP(OP(=O)([O-])[O-])([O-])=O</p>
          </html>
        </notes>
      </species>
      <species id="M_CDP_p4" name="CDP" compartment="p4" charge="-3">
        <notes>
          <html xmlns="http://www.w3.org/1999/xhtml">
            <p>FORMULA: C9H12N3O11P2</p>
            <p>INCHI: InChI=1/C9H15N3O11P2/c10-5-1-2-12(9(15)11-5)8-7(14)6(13)4(22-8)3-21-25(19,20)23-24(16,17)18/h1-2,4,6-8,13-14H,3H2,(H,19,20)(H2,10,11,15)(H2,16,17,18)/p-3/t4-,6-,7-,8-/m1/s1/fC9H12N3O11P2/h10H2/q-3</p>
            <p>SMILES: C(C2(C(C(C(N1(C(N=C(C=C1)N)=O))O2)O)O))OP(OP([O-])([O-])=O)([O-])=O</p>
          </html>
        </notes>
      </species>
      <species id="M_aDCDP_p3" name="dCDP[p]" compartment="p3" charge="-2">
        <notes>
          <html xmlns="http://www.w3.org/1999/xhtml">
            <p>FORMULA: C9H13N3O10P2</p>
            <p>INCHI: InChI=1S/C9H15N3O10P2/c10-7-1-2-12(9(14)11-7)8-3-5(13)6(21-8)4-20-24(18,19)22-23(15,16)17/h1-2,5-6,8,13H,3-4H2,(H,18,19)(H2,10,11,14)(H2,15,16,17)/p-3/t5-,6+,8+/m0/s1</p>
            <p>SMILES: C(C2(C(CC(N1(C(N=C(C=C1)N)=O))O2)O))OP(OP(=O)([O-])[O-])([O-])=O</p>
          </html>
        </notes>
      </species>
      <species id="M_CDP_p3" name="CDP" compartment="p3" charge="-3">
        <notes>
          <html xmlns="http://www.w3.org/1999/xhtml">
            <p>FORMULA: C9H12N3O11P2</p>
            <p>INCHI: InChI=1/C9H15N3O11P2/c10-5-1-2-12(9(15)11-5)8-7(14)6(13)4(22-8)3-21-25(19,20)23-24(16,17)18/h1-2,4,6-8,13-14H,3H2,(H,19,20)(H2,10,11,15)(H2,16,17,18)/p-3/t4-,6-,7-,8-/m1/s1/fC9H12N3O11P2/h10H2/q-3</p>
            <p>SMILES: C(C2(C(C(C(N1(C(N=C(C=C1)N)=O))O2)O)O))OP(OP([O-])([O-])=O)([O-])=O</p>
          </html>
        </notes>
      </species>
      <species id="M_aDCDP_p4" name="dCDP[p]" compartment="p4" charge="-2">
        <notes>
          <html xmlns="http://www.w3.org/1999/xhtml">
            <p>FORMULA: C9H13N3O10P2</p>
            <p>INCHI: InChI=1S/C9H15N3O10P2/c10-7-1-2-12(9(14)11-7)8-3-5(13)6(21-8)4-20-24(18,19)22-23(15,16)17/h1-2,5-6,8,13H,3-4H2,(H,18,19)(H2,10,11,14)(H2,15,16,17)/p-3/t5-,6+,8+/m0/s1</p>
            <p>SMILES: C(C2(C(CC(N1(C(N=C(C=C1)N)=O))O2)O))OP(OP(=O)([O-])[O-])([O-])=O</p>
          </html>
        </notes>
      </species>
      <species id="M_CDP_p2" name="CDP" compartment="p2" charge="-3">
        <notes>
          <html xmlns="http://www.w3.org/1999/xhtml">
            <p>FORMULA: C9H12N3O11P2</p>
            <p>INCHI: InChI=1/C9H15N3O11P2/c10-5-1-2-12(9(15)11-5)8-7(14)6(13)4(22-8)3-21-25(19,20)23-24(16,17)18/h1-2,4,6-8,13-14H,3H2,(H,19,20)(H2,10,11,15)(H2,16,17,18)/p-3/t4-,6-,7-,8-/m1/s1/fC9H12N3O11P2/h10H2/q-3</p>
            <p>SMILES: C(C2(C(C(C(N1(C(N=C(C=C1)N)=O))O2)O)O))OP(OP([O-])([O-])=O)([O-])=O</p>
          </html>
        </notes>
      </species>
      <species id="M_aDCDP_p1" name="dCDP[p]" compartment="p1" charge="-2">
        <notes>
          <html xmlns="http://www.w3.org/1999/xhtml">
            <p>FORMULA: C9H13N3O10P2</p>
            <p>INCHI: InChI=1S/C9H15N3O10P2/c10-7-1-2-12(9(14)11-7)8-3-5(13)6(21-8)4-20-24(18,19)22-23(15,16)17/h1-2,5-6,8,13H,3-4H2,(H,18,19)(H2,10,11,14)(H2,15,16,17)/p-3/t5-,6+,8+/m0/s1</p>
            <p>SMILES: C(C2(C(CC(N1(C(N=C(C=C1)N)=O))O2)O))OP(OP(=O)([O-])[O-])([O-])=O</p>
          </html>
        </notes>
      </species>
      <species id="M_CDP_p9" name="CDP" compartment="p9" charge="-3">
        <notes>
          <html xmlns="http://www.w3.org/1999/xhtml">
            <p>FORMULA: C9H12N3O11P2</p>
            <p>INCHI: InChI=1/C9H15N3O11P2/c10-5-1-2-12(9(15)11-5)8-7(14)6(13)4(22-8)3-21-25(19,20)23-24(16,17)18/h1-2,4,6-8,13-14H,3H2,(H,19,20)(H2,10,11,15)(H2,16,17,18)/p-3/t4-,6-,7-,8-/m1/s1/fC9H12N3O11P2/h10H2/q-3</p>
            <p>SMILES: C(C2(C(C(C(N1(C(N=C(C=C1)N)=O))O2)O)O))OP(OP([O-])([O-])=O)([O-])=O</p>
          </html>
        </notes>
      </species>
      <species id="M_aDCDP_p2" name="dCDP[p]" compartment="p2" charge="-2">
        <notes>
          <html xmlns="http://www.w3.org/1999/xhtml">
            <p>FORMULA: C9H13N3O10P2</p>
            <p>INCHI: InChI=1S/C9H15N3O10P2/c10-7-1-2-12(9(14)11-7)8-3-5(13)6(21-8)4-20-24(18,19)22-23(15,16)17/h1-2,5-6,8,13H,3-4H2,(H,18,19)(H2,10,11,14)(H2,15,16,17)/p-3/t5-,6+,8+/m0/s1</p>
            <p>SMILES: C(C2(C(CC(N1(C(N=C(C=C1)N)=O))O2)O))OP(OP(=O)([O-])[O-])([O-])=O</p>
          </html>
        </notes>
      </species>
      <species id="M_CDP_p8" name="CDP" compartment="p8" charge="-3">
        <notes>
          <html xmlns="http://www.w3.org/1999/xhtml">
            <p>FORMULA: C9H12N3O11P2</p>
            <p>INCHI: InChI=1/C9H15N3O11P2/c10-5-1-2-12(9(15)11-5)8-7(14)6(13)4(22-8)3-21-25(19,20)23-24(16,17)18/h1-2,4,6-8,13-14H,3H2,(H,19,20)(H2,10,11,15)(H2,16,17,18)/p-3/t4-,6-,7-,8-/m1/s1/fC9H12N3O11P2/h10H2/q-3</p>
            <p>SMILES: C(C2(C(C(C(N1(C(N=C(C=C1)N)=O))O2)O)O))OP(OP([O-])([O-])=O)([O-])=O</p>
          </html>
        </notes>
      </species>
      <species id="M_CDP_p7" name="CDP" compartment="p7" charge="-3">
        <notes>
          <html xmlns="http://www.w3.org/1999/xhtml">
            <p>FORMULA: C9H12N3O11P2</p>
            <p>INCHI: InChI=1/C9H15N3O11P2/c10-5-1-2-12(9(15)11-5)8-7(14)6(13)4(22-8)3-21-25(19,20)23-24(16,17)18/h1-2,4,6-8,13-14H,3H2,(H,19,20)(H2,10,11,15)(H2,16,17,18)/p-3/t4-,6-,7-,8-/m1/s1/fC9H12N3O11P2/h10H2/q-3</p>
            <p>SMILES: C(C2(C(C(C(N1(C(N=C(C=C1)N)=O))O2)O)O))OP(OP([O-])([O-])=O)([O-])=O</p>
          </html>
        </notes>
      </species>
      <species id="M_CDP_p6" name="CDP" compartment="p6" charge="-3">
        <notes>
          <html xmlns="http://www.w3.org/1999/xhtml">
            <p>FORMULA: C9H12N3O11P2</p>
            <p>INCHI: InChI=1/C9H15N3O11P2/c10-5-1-2-12(9(15)11-5)8-7(14)6(13)4(22-8)3-21-25(19,20)23-24(16,17)18/h1-2,4,6-8,13-14H,3H2,(H,19,20)(H2,10,11,15)(H2,16,17,18)/p-3/t4-,6-,7-,8-/m1/s1/fC9H12N3O11P2/h10H2/q-3</p>
            <p>SMILES: C(C2(C(C(C(N1(C(N=C(C=C1)N)=O))O2)O)O))OP(OP([O-])([O-])=O)([O-])=O</p>
          </html>
        </notes>
      </species>
      <species id="M_sMET_b8" name="sMET[b]" compartment="b8" charge="0">
        <notes>
          <html xmlns="http://www.w3.org/1999/xhtml">
            <p>FORMULA: C5H11N1O2S1</p>
            <p>INCHI: InChI=1/C5H11NO2S/c1-9-3-2-4(6)5(7)8/h4H,2-3,6H2,1H3,(H,7,8)/t4-/m1/s1/f/h6H</p>
            <p>SMILES: C(=O)([O-])C([N+])CCSC</p>
          </html>
        </notes>
      </species>
      <species id="M_sMET_b9" name="sMET[b]" compartment="b9" charge="0">
        <notes>
          <html xmlns="http://www.w3.org/1999/xhtml">
            <p>FORMULA: C5H11N1O2S1</p>
            <p>INCHI: InChI=1/C5H11NO2S/c1-9-3-2-4(6)5(7)8/h4H,2-3,6H2,1H3,(H,7,8)/t4-/m1/s1/f/h6H</p>
            <p>SMILES: C(=O)([O-])C([N+])CCSC</p>
          </html>
        </notes>
      </species>
      <species id="M_sMET_b6" name="sMET[b]" compartment="b6" charge="0">
        <notes>
          <html xmlns="http://www.w3.org/1999/xhtml">
            <p>FORMULA: C5H11N1O2S1</p>
            <p>INCHI: InChI=1/C5H11NO2S/c1-9-3-2-4(6)5(7)8/h4H,2-3,6H2,1H3,(H,7,8)/t4-/m1/s1/f/h6H</p>
            <p>SMILES: C(=O)([O-])C([N+])CCSC</p>
          </html>
        </notes>
      </species>
      <species id="M_aDTDP_c2" name="dTDP[c]" compartment="c2" charge="-2">
        <notes>
          <html xmlns="http://www.w3.org/1999/xhtml">
            <p>FORMULA: C10H14N2O11P2</p>
            <p>INCHI: InChI=1S/C10H16N2O11P2/c1-5-3-12(10(15)11-9(5)14)8-2-6(13)7(22-8)4-21-25(19,20)23-24(16,17)18/h3,6-8,13H,2,4H2,1H3,(H,19,20)(H,11,14,15)(H2,16,17,18)/p-3/t6-,7+,8+/m0/s1</p>
            <p>SMILES: CC1(=CN(C(=O)NC(=O)1)C2(CC(O)C(COP(=O)([O-])OP(=O)([O-])[O-])O2))</p>
          </html>
        </notes>
      </species>
      <species id="M_sMET_b7" name="sMET[b]" compartment="b7" charge="0">
        <notes>
          <html xmlns="http://www.w3.org/1999/xhtml">
            <p>FORMULA: C5H11N1O2S1</p>
            <p>INCHI: InChI=1/C5H11NO2S/c1-9-3-2-4(6)5(7)8/h4H,2-3,6H2,1H3,(H,7,8)/t4-/m1/s1/f/h6H</p>
            <p>SMILES: C(=O)([O-])C([N+])CCSC</p>
          </html>
        </notes>
      </species>
      <species id="M_aDTDP_c1" name="dTDP[c]" compartment="c1" charge="-2">
        <notes>
          <html xmlns="http://www.w3.org/1999/xhtml">
            <p>FORMULA: C10H14N2O11P2</p>
            <p>INCHI: InChI=1S/C10H16N2O11P2/c1-5-3-12(10(15)11-9(5)14)8-2-6(13)7(22-8)4-21-25(19,20)23-24(16,17)18/h3,6-8,13H,2,4H2,1H3,(H,19,20)(H,11,14,15)(H2,16,17,18)/p-3/t6-,7+,8+/m0/s1</p>
            <p>SMILES: CC1(=CN(C(=O)NC(=O)1)C2(CC(O)C(COP(=O)([O-])OP(=O)([O-])[O-])O2))</p>
          </html>
        </notes>
      </species>
      <species id="M_aDTDP_c4" name="dTDP[c]" compartment="c4" charge="-2">
        <notes>
          <html xmlns="http://www.w3.org/1999/xhtml">
            <p>FORMULA: C10H14N2O11P2</p>
            <p>INCHI: InChI=1S/C10H16N2O11P2/c1-5-3-12(10(15)11-9(5)14)8-2-6(13)7(22-8)4-21-25(19,20)23-24(16,17)18/h3,6-8,13H,2,4H2,1H3,(H,19,20)(H,11,14,15)(H2,16,17,18)/p-3/t6-,7+,8+/m0/s1</p>
            <p>SMILES: CC1(=CN(C(=O)NC(=O)1)C2(CC(O)C(COP(=O)([O-])OP(=O)([O-])[O-])O2))</p>
          </html>
        </notes>
      </species>
      <species id="M_2_ACETO_LACTATE_p10" name="2-ACETO-LACTATE" compartment="p10" charge="-1">
        <notes>
          <html xmlns="http://www.w3.org/1999/xhtml">
            <p>FORMULA: C5H7O4</p>
            <p>INCHI: InChI=1/C5H8O4/c1-3(6)5(2,9)4(7)8/h9H,1-2H3,(H,7,8)/p-1/t5-/m0/s1/fC5H7O4/q-1</p>
            <p>SMILES: CC(=O)C(C)(O)C(=O)[O-]</p>
          </html>
        </notes>
      </species>
      <species id="M_aDTDP_c3" name="dTDP[c]" compartment="c3" charge="-2">
        <notes>
          <html xmlns="http://www.w3.org/1999/xhtml">
            <p>FORMULA: C10H14N2O11P2</p>
            <p>INCHI: InChI=1S/C10H16N2O11P2/c1-5-3-12(10(15)11-9(5)14)8-2-6(13)7(22-8)4-21-25(19,20)23-24(16,17)18/h3,6-8,13H,2,4H2,1H3,(H,19,20)(H,11,14,15)(H2,16,17,18)/p-3/t6-,7+,8+/m0/s1</p>
            <p>SMILES: CC1(=CN(C(=O)NC(=O)1)C2(CC(O)C(COP(=O)([O-])OP(=O)([O-])[O-])O2))</p>
          </html>
        </notes>
      </species>
      <species id="M_aDTDP_c6" name="dTDP[c]" compartment="c6" charge="-2">
        <notes>
          <html xmlns="http://www.w3.org/1999/xhtml">
            <p>FORMULA: C10H14N2O11P2</p>
            <p>INCHI: InChI=1S/C10H16N2O11P2/c1-5-3-12(10(15)11-9(5)14)8-2-6(13)7(22-8)4-21-25(19,20)23-24(16,17)18/h3,6-8,13H,2,4H2,1H3,(H,19,20)(H,11,14,15)(H2,16,17,18)/p-3/t6-,7+,8+/m0/s1</p>
            <p>SMILES: CC1(=CN(C(=O)NC(=O)1)C2(CC(O)C(COP(=O)([O-])OP(=O)([O-])[O-])O2))</p>
          </html>
        </notes>
      </species>
      <species id="M_aDTDP_c5" name="dTDP[c]" compartment="c5" charge="-2">
        <notes>
          <html xmlns="http://www.w3.org/1999/xhtml">
            <p>FORMULA: C10H14N2O11P2</p>
            <p>INCHI: InChI=1S/C10H16N2O11P2/c1-5-3-12(10(15)11-9(5)14)8-2-6(13)7(22-8)4-21-25(19,20)23-24(16,17)18/h3,6-8,13H,2,4H2,1H3,(H,19,20)(H,11,14,15)(H2,16,17,18)/p-3/t6-,7+,8+/m0/s1</p>
            <p>SMILES: CC1(=CN(C(=O)NC(=O)1)C2(CC(O)C(COP(=O)([O-])OP(=O)([O-])[O-])O2))</p>
          </html>
        </notes>
      </species>
      <species id="M_aDTDP_c8" name="dTDP[c]" compartment="c8" charge="-2">
        <notes>
          <html xmlns="http://www.w3.org/1999/xhtml">
            <p>FORMULA: C10H14N2O11P2</p>
            <p>INCHI: InChI=1S/C10H16N2O11P2/c1-5-3-12(10(15)11-9(5)14)8-2-6(13)7(22-8)4-21-25(19,20)23-24(16,17)18/h3,6-8,13H,2,4H2,1H3,(H,19,20)(H,11,14,15)(H2,16,17,18)/p-3/t6-,7+,8+/m0/s1</p>
            <p>SMILES: CC1(=CN(C(=O)NC(=O)1)C2(CC(O)C(COP(=O)([O-])OP(=O)([O-])[O-])O2))</p>
          </html>
        </notes>
      </species>
      <species id="M_sMET_b1" name="sMET[b]" compartment="b1" charge="0">
        <notes>
          <html xmlns="http://www.w3.org/1999/xhtml">
            <p>FORMULA: C5H11N1O2S1</p>
            <p>INCHI: InChI=1/C5H11NO2S/c1-9-3-2-4(6)5(7)8/h4H,2-3,6H2,1H3,(H,7,8)/t4-/m1/s1/f/h6H</p>
            <p>SMILES: C(=O)([O-])C([N+])CCSC</p>
          </html>
        </notes>
      </species>
      <species id="M_aDTDP_c7" name="dTDP[c]" compartment="c7" charge="-2">
        <notes>
          <html xmlns="http://www.w3.org/1999/xhtml">
            <p>FORMULA: C10H14N2O11P2</p>
            <p>INCHI: InChI=1S/C10H16N2O11P2/c1-5-3-12(10(15)11-9(5)14)8-2-6(13)7(22-8)4-21-25(19,20)23-24(16,17)18/h3,6-8,13H,2,4H2,1H3,(H,19,20)(H,11,14,15)(H2,16,17,18)/p-3/t6-,7+,8+/m0/s1</p>
            <p>SMILES: CC1(=CN(C(=O)NC(=O)1)C2(CC(O)C(COP(=O)([O-])OP(=O)([O-])[O-])O2))</p>
          </html>
        </notes>
      </species>
      <species id="M_PHOSPHORIBOSYL_FORMAMIDO_CARBOXAMIDE_p10" name="PHOSPHORIBOSYL-FORMAMIDO-CARBOXAMIDE" compartment="p10" charge="-2">
        <notes>
          <html xmlns="http://www.w3.org/1999/xhtml">
            <p>FORMULA: C10H13N4O9P1</p>
            <p>INCHI: InChI=1/C10H15N4O9P/c11-8(18)5-9(13-3-15)14(2-12-5)10-7(17)6(16)4(23-10)1-22-24(19,20)21/h2-4,6-7,10,16-17H,1H2,(H2,11,18)(H,13,15)(H2,19,20,21)/p-2/fC10H13N4O9P/h13H,11H2/q-2</p>
            <p>SMILES: C(NC1(N(C=NC=1C(=O)N)C2(C(O)C(C(COP([O-])(=O)[O-])O2)O)))=O</p>
          </html>
        </notes>
      </species>
      <species id="M_aDTDP_c9" name="dTDP[c]" compartment="c9" charge="-2">
        <notes>
          <html xmlns="http://www.w3.org/1999/xhtml">
            <p>FORMULA: C10H14N2O11P2</p>
            <p>INCHI: InChI=1S/C10H16N2O11P2/c1-5-3-12(10(15)11-9(5)14)8-2-6(13)7(22-8)4-21-25(19,20)23-24(16,17)18/h3,6-8,13H,2,4H2,1H3,(H,19,20)(H,11,14,15)(H2,16,17,18)/p-3/t6-,7+,8+/m0/s1</p>
            <p>SMILES: CC1(=CN(C(=O)NC(=O)1)C2(CC(O)C(COP(=O)([O-])OP(=O)([O-])[O-])O2))</p>
          </html>
        </notes>
      </species>
      <species id="M_sMET_b4" name="sMET[b]" compartment="b4" charge="0">
        <notes>
          <html xmlns="http://www.w3.org/1999/xhtml">
            <p>FORMULA: C5H11N1O2S1</p>
            <p>INCHI: InChI=1/C5H11NO2S/c1-9-3-2-4(6)5(7)8/h4H,2-3,6H2,1H3,(H,7,8)/t4-/m1/s1/f/h6H</p>
            <p>SMILES: C(=O)([O-])C([N+])CCSC</p>
          </html>
        </notes>
      </species>
      <species id="M_sMET_b5" name="sMET[b]" compartment="b5" charge="0">
        <notes>
          <html xmlns="http://www.w3.org/1999/xhtml">
            <p>FORMULA: C5H11N1O2S1</p>
            <p>INCHI: InChI=1/C5H11NO2S/c1-9-3-2-4(6)5(7)8/h4H,2-3,6H2,1H3,(H,7,8)/t4-/m1/s1/f/h6H</p>
            <p>SMILES: C(=O)([O-])C([N+])CCSC</p>
          </html>
        </notes>
      </species>
      <species id="M_sMET_b2" name="sMET[b]" compartment="b2" charge="0">
        <notes>
          <html xmlns="http://www.w3.org/1999/xhtml">
            <p>FORMULA: C5H11N1O2S1</p>
            <p>INCHI: InChI=1/C5H11NO2S/c1-9-3-2-4(6)5(7)8/h4H,2-3,6H2,1H3,(H,7,8)/t4-/m1/s1/f/h6H</p>
            <p>SMILES: C(=O)([O-])C([N+])CCSC</p>
          </html>
        </notes>
      </species>
      <species id="M_sMET_b3" name="sMET[b]" compartment="b3" charge="0">
        <notes>
          <html xmlns="http://www.w3.org/1999/xhtml">
            <p>FORMULA: C5H11N1O2S1</p>
            <p>INCHI: InChI=1/C5H11NO2S/c1-9-3-2-4(6)5(7)8/h4H,2-3,6H2,1H3,(H,7,8)/t4-/m1/s1/f/h6H</p>
            <p>SMILES: C(=O)([O-])C([N+])CCSC</p>
          </html>
        </notes>
      </species>
      <species id="M_ILE_m6" name="ILE" compartment="m6" charge="0">
        <notes>
          <html xmlns="http://www.w3.org/1999/xhtml">
            <p>FORMULA: C6H13N1O2</p>
            <p>INCHI: InChI=1/C6H13NO2/c1-3-4(2)5(7)6(8)9/h4-5H,3,7H2,1-2H3,(H,8,9)/t4-,5+/m0/s1/f/h7H</p>
            <p>SMILES: C(=O)([O-])C([N+])C(C)CC</p>
          </html>
        </notes>
      </species>
      <species id="M_ILE_m7" name="ILE" compartment="m7" charge="0">
        <notes>
          <html xmlns="http://www.w3.org/1999/xhtml">
            <p>FORMULA: C6H13N1O2</p>
            <p>INCHI: InChI=1/C6H13NO2/c1-3-4(2)5(7)6(8)9/h4-5H,3,7H2,1-2H3,(H,8,9)/t4-,5+/m0/s1/f/h7H</p>
            <p>SMILES: C(=O)([O-])C([N+])C(C)CC</p>
          </html>
        </notes>
      </species>
      <species id="M_ILE_m8" name="ILE" compartment="m8" charge="0">
        <notes>
          <html xmlns="http://www.w3.org/1999/xhtml">
            <p>FORMULA: C6H13N1O2</p>
            <p>INCHI: InChI=1/C6H13NO2/c1-3-4(2)5(7)6(8)9/h4-5H,3,7H2,1-2H3,(H,8,9)/t4-,5+/m0/s1/f/h7H</p>
            <p>SMILES: C(=O)([O-])C([N+])C(C)CC</p>
          </html>
        </notes>
      </species>
      <species id="M_ILE_m9" name="ILE" compartment="m9" charge="0">
        <notes>
          <html xmlns="http://www.w3.org/1999/xhtml">
            <p>FORMULA: C6H13N1O2</p>
            <p>INCHI: InChI=1/C6H13NO2/c1-3-4(2)5(7)6(8)9/h4-5H,3,7H2,1-2H3,(H,8,9)/t4-,5+/m0/s1/f/h7H</p>
            <p>SMILES: C(=O)([O-])C([N+])C(C)CC</p>
          </html>
        </notes>
      </species>
      <species id="M_ILE_m2" name="ILE" compartment="m2" charge="0">
        <notes>
          <html xmlns="http://www.w3.org/1999/xhtml">
            <p>FORMULA: C6H13N1O2</p>
            <p>INCHI: InChI=1/C6H13NO2/c1-3-4(2)5(7)6(8)9/h4-5H,3,7H2,1-2H3,(H,8,9)/t4-,5+/m0/s1/f/h7H</p>
            <p>SMILES: C(=O)([O-])C([N+])C(C)CC</p>
          </html>
        </notes>
      </species>
      <species id="M_ILE_m3" name="ILE" compartment="m3" charge="0">
        <notes>
          <html xmlns="http://www.w3.org/1999/xhtml">
            <p>FORMULA: C6H13N1O2</p>
            <p>INCHI: InChI=1/C6H13NO2/c1-3-4(2)5(7)6(8)9/h4-5H,3,7H2,1-2H3,(H,8,9)/t4-,5+/m0/s1/f/h7H</p>
            <p>SMILES: C(=O)([O-])C([N+])C(C)CC</p>
          </html>
        </notes>
      </species>
      <species id="M_ILE_m4" name="ILE" compartment="m4" charge="0">
        <notes>
          <html xmlns="http://www.w3.org/1999/xhtml">
            <p>FORMULA: C6H13N1O2</p>
            <p>INCHI: InChI=1/C6H13NO2/c1-3-4(2)5(7)6(8)9/h4-5H,3,7H2,1-2H3,(H,8,9)/t4-,5+/m0/s1/f/h7H</p>
            <p>SMILES: C(=O)([O-])C([N+])C(C)CC</p>
          </html>
        </notes>
      </species>
      <species id="M_ILE_m5" name="ILE" compartment="m5" charge="0">
        <notes>
          <html xmlns="http://www.w3.org/1999/xhtml">
            <p>FORMULA: C6H13N1O2</p>
            <p>INCHI: InChI=1/C6H13NO2/c1-3-4(2)5(7)6(8)9/h4-5H,3,7H2,1-2H3,(H,8,9)/t4-,5+/m0/s1/f/h7H</p>
            <p>SMILES: C(=O)([O-])C([N+])C(C)CC</p>
          </html>
        </notes>
      </species>
      <species id="M_GTP_c10" name="GTP" compartment="c10" charge="-4">
        <notes>
          <html xmlns="http://www.w3.org/1999/xhtml">
            <p>FORMULA: C10H12N5O14P3</p>
            <p>INCHI: InChI=1/C10H16N5O14P3/c11-10-13-7-4(8(18)14-10)12-2-15(7)9-6(17)5(16)3(27-9)1-26-31(22,23)29-32(24,25)28-30(19,20)21/h2-3,5-6,9,16-17H,1H2,(H,22,23)(H,24,25)(H2,19,20,21)(H3,11,13,14,18)/p-4/t3-,5-,6-,9-/m1/s1/fC10H12N5O14P3/h14H,11H2/q-4</p>
            <p>SMILES: C2(=NC1(C(=O)NC(N)=NC=1N2C3(OC(COP(=O)([O-])OP(=O)([O-])OP(=O)([O-])[O-])C(O)C(O)3)))</p>
          </html>
        </notes>
      </species>
      <species id="M_ILE_m1" name="ILE" compartment="m1" charge="0">
        <notes>
          <html xmlns="http://www.w3.org/1999/xhtml">
            <p>FORMULA: C6H13N1O2</p>
            <p>INCHI: InChI=1/C6H13NO2/c1-3-4(2)5(7)6(8)9/h4-5H,3,7H2,1-2H3,(H,8,9)/t4-,5+/m0/s1/f/h7H</p>
            <p>SMILES: C(=O)([O-])C([N+])C(C)CC</p>
          </html>
        </notes>
      </species>
      <species id="M_Cytochromes_C_Reduced_mi10" name="Cytochromes_C_Reduced[mi]" compartment="mi10" charge="2">
        <notes>
          <html xmlns="http://www.w3.org/1999/xhtml">
            <p>FORMULA: X</p>
            <p>INCHI: NA</p>
            <p>SMILES: NA</p>
          </html>
        </notes>
      </species>
      <species id="M_FUM_c9" name="FUM" compartment="c9" charge="-2">
        <notes>
          <html xmlns="http://www.w3.org/1999/xhtml">
            <p>FORMULA: C4H2O4</p>
            <p>INCHI: InChI=1/C4H4O4/c5-3(6)1-2-4(7)8/h1-2H,(H,5,6)(H,7,8)/p-2/b2-1+/fC4H2O4/q-2</p>
            <p>SMILES: C([O-])(C=CC(=O)[O-])=O</p>
          </html>
        </notes>
      </species>
      <species id="M_Starch_b10" name="Starch[b]" compartment="b10" charge="0">
        <notes>
          <html xmlns="http://www.w3.org/1999/xhtml">
            <p>FORMULA: C6H10O5</p>
            <p>INCHI: NA</p>
            <p>SMILES: NA</p>
          </html>
        </notes>
      </species>
      <species id="M_FUM_c8" name="FUM" compartment="c8" charge="-2">
        <notes>
          <html xmlns="http://www.w3.org/1999/xhtml">
            <p>FORMULA: C4H2O4</p>
            <p>INCHI: InChI=1/C4H4O4/c5-3(6)1-2-4(7)8/h1-2H,(H,5,6)(H,7,8)/p-2/b2-1+/fC4H2O4/q-2</p>
            <p>SMILES: C([O-])(C=CC(=O)[O-])=O</p>
          </html>
        </notes>
      </species>
      <species id="M_ISOBUTYRYL_COA_c1" name="ISOBUTYRYL-COA" compartment="c1" charge="-4">
        <notes>
          <html xmlns="http://www.w3.org/1999/xhtml">
            <p>FORMULA: C25H38N7O17P3S1</p>
            <p>INCHI: InChI=1/C25H42N7O17P3S/c1-13(2)24(37)53-8-7-27-15(33)5-6-28-22(36)19(35)25(3,4)10-46-52(43,44)49-51(41,42)45-9-14-18(48-50(38,39)40)17(34)23(47-14)32-12-31-16-20(26)29-11-30-21(16)32/h11-14,17-19,23,34-35H,5-10H2,1-4H3,(H,27,33)(H,28,36)(H,41,42)(H,43,44)(H2,26,29,30)(H2,38,39,40)/p-4/t14-,17-,18-,19?,23-/m1/s1/fC25H38N7O17P3S/h27-28H,26H2/q-4</p>
            <p>SMILES: C1(=NC(=C2(C(=N1)N(C=N2)C3(OC(C(C3O)OP([O-])([O-])=O)COP([O-])(=O)OP(OCC(C(C(=O)NCCC(NCCSC(C(C)C)=O)=O)O)(C)C)(=O)[O-])))N)</p>
          </html>
        </notes>
      </species>
      <species id="M_FUM_c7" name="FUM" compartment="c7" charge="-2">
        <notes>
          <html xmlns="http://www.w3.org/1999/xhtml">
            <p>FORMULA: C4H2O4</p>
            <p>INCHI: InChI=1/C4H4O4/c5-3(6)1-2-4(7)8/h1-2H,(H,5,6)(H,7,8)/p-2/b2-1+/fC4H2O4/q-2</p>
            <p>SMILES: C([O-])(C=CC(=O)[O-])=O</p>
          </html>
        </notes>
      </species>
      <species id="M_FUM_c6" name="FUM" compartment="c6" charge="-2">
        <notes>
          <html xmlns="http://www.w3.org/1999/xhtml">
            <p>FORMULA: C4H2O4</p>
            <p>INCHI: InChI=1/C4H4O4/c5-3(6)1-2-4(7)8/h1-2H,(H,5,6)(H,7,8)/p-2/b2-1+/fC4H2O4/q-2</p>
            <p>SMILES: C([O-])(C=CC(=O)[O-])=O</p>
          </html>
        </notes>
      </species>
      <species id="M_ISOBUTYRYL_COA_c3" name="ISOBUTYRYL-COA" compartment="c3" charge="-4">
        <notes>
          <html xmlns="http://www.w3.org/1999/xhtml">
            <p>FORMULA: C25H38N7O17P3S1</p>
            <p>INCHI: InChI=1/C25H42N7O17P3S/c1-13(2)24(37)53-8-7-27-15(33)5-6-28-22(36)19(35)25(3,4)10-46-52(43,44)49-51(41,42)45-9-14-18(48-50(38,39)40)17(34)23(47-14)32-12-31-16-20(26)29-11-30-21(16)32/h11-14,17-19,23,34-35H,5-10H2,1-4H3,(H,27,33)(H,28,36)(H,41,42)(H,43,44)(H2,26,29,30)(H2,38,39,40)/p-4/t14-,17-,18-,19?,23-/m1/s1/fC25H38N7O17P3S/h27-28H,26H2/q-4</p>
            <p>SMILES: C1(=NC(=C2(C(=N1)N(C=N2)C3(OC(C(C3O)OP([O-])([O-])=O)COP([O-])(=O)OP(OCC(C(C(=O)NCCC(NCCSC(C(C)C)=O)=O)O)(C)C)(=O)[O-])))N)</p>
          </html>
        </notes>
      </species>
      <species id="M_FUM_c5" name="FUM" compartment="c5" charge="-2">
        <notes>
          <html xmlns="http://www.w3.org/1999/xhtml">
            <p>FORMULA: C4H2O4</p>
            <p>INCHI: InChI=1/C4H4O4/c5-3(6)1-2-4(7)8/h1-2H,(H,5,6)(H,7,8)/p-2/b2-1+/fC4H2O4/q-2</p>
            <p>SMILES: C([O-])(C=CC(=O)[O-])=O</p>
          </html>
        </notes>
      </species>
      <species id="M_ISOBUTYRYL_COA_c2" name="ISOBUTYRYL-COA" compartment="c2" charge="-4">
        <notes>
          <html xmlns="http://www.w3.org/1999/xhtml">
            <p>FORMULA: C25H38N7O17P3S1</p>
            <p>INCHI: InChI=1/C25H42N7O17P3S/c1-13(2)24(37)53-8-7-27-15(33)5-6-28-22(36)19(35)25(3,4)10-46-52(43,44)49-51(41,42)45-9-14-18(48-50(38,39)40)17(34)23(47-14)32-12-31-16-20(26)29-11-30-21(16)32/h11-14,17-19,23,34-35H,5-10H2,1-4H3,(H,27,33)(H,28,36)(H,41,42)(H,43,44)(H2,26,29,30)(H2,38,39,40)/p-4/t14-,17-,18-,19?,23-/m1/s1/fC25H38N7O17P3S/h27-28H,26H2/q-4</p>
            <p>SMILES: C1(=NC(=C2(C(=N1)N(C=N2)C3(OC(C(C3O)OP([O-])([O-])=O)COP([O-])(=O)OP(OCC(C(C(=O)NCCC(NCCSC(C(C)C)=O)=O)O)(C)C)(=O)[O-])))N)</p>
          </html>
        </notes>
      </species>
      <species id="M_FUM_c4" name="FUM" compartment="c4" charge="-2">
        <notes>
          <html xmlns="http://www.w3.org/1999/xhtml">
            <p>FORMULA: C4H2O4</p>
            <p>INCHI: InChI=1/C4H4O4/c5-3(6)1-2-4(7)8/h1-2H,(H,5,6)(H,7,8)/p-2/b2-1+/fC4H2O4/q-2</p>
            <p>SMILES: C([O-])(C=CC(=O)[O-])=O</p>
          </html>
        </notes>
      </species>
      <species id="M_FUM_c3" name="FUM" compartment="c3" charge="-2">
        <notes>
          <html xmlns="http://www.w3.org/1999/xhtml">
            <p>FORMULA: C4H2O4</p>
            <p>INCHI: InChI=1/C4H4O4/c5-3(6)1-2-4(7)8/h1-2H,(H,5,6)(H,7,8)/p-2/b2-1+/fC4H2O4/q-2</p>
            <p>SMILES: C([O-])(C=CC(=O)[O-])=O</p>
          </html>
        </notes>
      </species>
      <species id="M_FUM_c2" name="FUM" compartment="c2" charge="-2">
        <notes>
          <html xmlns="http://www.w3.org/1999/xhtml">
            <p>FORMULA: C4H2O4</p>
            <p>INCHI: InChI=1/C4H4O4/c5-3(6)1-2-4(7)8/h1-2H,(H,5,6)(H,7,8)/p-2/b2-1+/fC4H2O4/q-2</p>
            <p>SMILES: C([O-])(C=CC(=O)[O-])=O</p>
          </html>
        </notes>
      </species>
      <species id="M_FUM_c1" name="FUM" compartment="c1" charge="-2">
        <notes>
          <html xmlns="http://www.w3.org/1999/xhtml">
            <p>FORMULA: C4H2O4</p>
            <p>INCHI: InChI=1/C4H4O4/c5-3(6)1-2-4(7)8/h1-2H,(H,5,6)(H,7,8)/p-2/b2-1+/fC4H2O4/q-2</p>
            <p>SMILES: C([O-])(C=CC(=O)[O-])=O</p>
          </html>
        </notes>
      </species>
      <species id="M_OXYGEN_MOLECULE_p8" name="OXYGEN-MOLECULE" compartment="p8" charge="0">
        <notes>
          <html xmlns="http://www.w3.org/1999/xhtml">
            <p>FORMULA: O2</p>
            <p>INCHI: InChI=1/O2/c1-2</p>
            <p>SMILES: O=O</p>
          </html>
        </notes>
      </species>
      <species id="M_OXYGEN_MOLECULE_p9" name="OXYGEN-MOLECULE" compartment="p9" charge="0">
        <notes>
          <html xmlns="http://www.w3.org/1999/xhtml">
            <p>FORMULA: O2</p>
            <p>INCHI: InChI=1/O2/c1-2</p>
            <p>SMILES: O=O</p>
          </html>
        </notes>
      </species>
      <species id="M_OXYGEN_MOLECULE_p4" name="OXYGEN-MOLECULE" compartment="p4" charge="0">
        <notes>
          <html xmlns="http://www.w3.org/1999/xhtml">
            <p>FORMULA: O2</p>
            <p>INCHI: InChI=1/O2/c1-2</p>
            <p>SMILES: O=O</p>
          </html>
        </notes>
      </species>
      <species id="M_OXYGEN_MOLECULE_p5" name="OXYGEN-MOLECULE" compartment="p5" charge="0">
        <notes>
          <html xmlns="http://www.w3.org/1999/xhtml">
            <p>FORMULA: O2</p>
            <p>INCHI: InChI=1/O2/c1-2</p>
            <p>SMILES: O=O</p>
          </html>
        </notes>
      </species>
      <species id="M_WATER_e2" name="WATER" compartment="e2" charge="0">
        <notes>
          <html xmlns="http://www.w3.org/1999/xhtml">
            <p>FORMULA: H2O1</p>
            <p>INCHI: InChI=1/H2O/h1H2</p>
            <p>SMILES: O</p>
          </html>
        </notes>
      </species>
      <species id="M_OXYGEN_MOLECULE_p6" name="OXYGEN-MOLECULE" compartment="p6" charge="0">
        <notes>
          <html xmlns="http://www.w3.org/1999/xhtml">
            <p>FORMULA: O2</p>
            <p>INCHI: InChI=1/O2/c1-2</p>
            <p>SMILES: O=O</p>
          </html>
        </notes>
      </species>
      <species id="M_WATER_e1" name="WATER" compartment="e1" charge="0">
        <notes>
          <html xmlns="http://www.w3.org/1999/xhtml">
            <p>FORMULA: H2O1</p>
            <p>INCHI: InChI=1/H2O/h1H2</p>
            <p>SMILES: O</p>
          </html>
        </notes>
      </species>
      <species id="M_OXYGEN_MOLECULE_p7" name="OXYGEN-MOLECULE" compartment="p7" charge="0">
        <notes>
          <html xmlns="http://www.w3.org/1999/xhtml">
            <p>FORMULA: O2</p>
            <p>INCHI: InChI=1/O2/c1-2</p>
            <p>SMILES: O=O</p>
          </html>
        </notes>
      </species>
      <species id="M_WATER_e4" name="WATER" compartment="e4" charge="0">
        <notes>
          <html xmlns="http://www.w3.org/1999/xhtml">
            <p>FORMULA: H2O1</p>
            <p>INCHI: InChI=1/H2O/h1H2</p>
            <p>SMILES: O</p>
          </html>
        </notes>
      </species>
      <species id="M_WATER_e3" name="WATER" compartment="e3" charge="0">
        <notes>
          <html xmlns="http://www.w3.org/1999/xhtml">
            <p>FORMULA: H2O1</p>
            <p>INCHI: InChI=1/H2O/h1H2</p>
            <p>SMILES: O</p>
          </html>
        </notes>
      </species>
      <species id="M_WATER_e6" name="WATER" compartment="e6" charge="0">
        <notes>
          <html xmlns="http://www.w3.org/1999/xhtml">
            <p>FORMULA: H2O1</p>
            <p>INCHI: InChI=1/H2O/h1H2</p>
            <p>SMILES: O</p>
          </html>
        </notes>
      </species>
      <species id="M_WATER_e5" name="WATER" compartment="e5" charge="0">
        <notes>
          <html xmlns="http://www.w3.org/1999/xhtml">
            <p>FORMULA: H2O1</p>
            <p>INCHI: InChI=1/H2O/h1H2</p>
            <p>SMILES: O</p>
          </html>
        </notes>
      </species>
      <species id="M_WATER_e8" name="WATER" compartment="e8" charge="0">
        <notes>
          <html xmlns="http://www.w3.org/1999/xhtml">
            <p>FORMULA: H2O1</p>
            <p>INCHI: InChI=1/H2O/h1H2</p>
            <p>SMILES: O</p>
          </html>
        </notes>
      </species>
      <species id="M_WATER_e7" name="WATER" compartment="e7" charge="0">
        <notes>
          <html xmlns="http://www.w3.org/1999/xhtml">
            <p>FORMULA: H2O1</p>
            <p>INCHI: InChI=1/H2O/h1H2</p>
            <p>SMILES: O</p>
          </html>
        </notes>
      </species>
      <species id="M_WATER_e9" name="WATER" compartment="e9" charge="0">
        <notes>
          <html xmlns="http://www.w3.org/1999/xhtml">
            <p>FORMULA: H2O1</p>
            <p>INCHI: InChI=1/H2O/h1H2</p>
            <p>SMILES: O</p>
          </html>
        </notes>
      </species>
      <species id="M_CO_A_c10" name="CO-A" compartment="c10" charge="-4">
        <notes>
          <html xmlns="http://www.w3.org/1999/xhtml">
            <p>FORMULA: C21H32N7O16P3S1</p>
            <p>INCHI: InChI=1/C21H36N7O16P3S/c1-21(2,16(31)19(32)24-4-3-12(29)23-5-6-48)8-41-47(38,39)44-46(36,37)40-7-11-15(43-45(33,34)35)14(30)20(42-11)28-10-27-13-17(22)25-9-26-18(13)28/h9-11,14-16,20,30-31,48H,3-8H2,1-2H3,(H,23,29)(H,24,32)(H,36,37)(H,38,39)(H2,22,25,26)(H2,33,34,35)/p-4/t11-,14-,15-,16+,20-/m1/s1/fC21H32N7O16P3S/h23-24H,22H2/q-4</p>
            <p>SMILES: C1(N=C(N)C2(=C(N=1)N(C=N2)C3(OC(COP(=O)(OP(=O)(OCC(C)(C)C(O)C(=O)NCCC(=O)NCCS)[O-])[O-])C(OP([O-])(=O)[O-])C(O)3)))</p>
          </html>
        </notes>
      </species>
      <species id="M_OXYGEN_MOLECULE_p1" name="OXYGEN-MOLECULE" compartment="p1" charge="0">
        <notes>
          <html xmlns="http://www.w3.org/1999/xhtml">
            <p>FORMULA: O2</p>
            <p>INCHI: InChI=1/O2/c1-2</p>
            <p>SMILES: O=O</p>
          </html>
        </notes>
      </species>
      <species id="M_OXYGEN_MOLECULE_p2" name="OXYGEN-MOLECULE" compartment="p2" charge="0">
        <notes>
          <html xmlns="http://www.w3.org/1999/xhtml">
            <p>FORMULA: O2</p>
            <p>INCHI: InChI=1/O2/c1-2</p>
            <p>SMILES: O=O</p>
          </html>
        </notes>
      </species>
      <species id="M_OXYGEN_MOLECULE_p3" name="OXYGEN-MOLECULE" compartment="p3" charge="0">
        <notes>
          <html xmlns="http://www.w3.org/1999/xhtml">
            <p>FORMULA: O2</p>
            <p>INCHI: InChI=1/O2/c1-2</p>
            <p>SMILES: O=O</p>
          </html>
        </notes>
      </species>
      <species id="M_ILE_p9" name="ILE" compartment="p9" charge="0">
        <notes>
          <html xmlns="http://www.w3.org/1999/xhtml">
            <p>FORMULA: C6H13N1O2</p>
            <p>INCHI: InChI=1/C6H13NO2/c1-3-4(2)5(7)6(8)9/h4-5H,3,7H2,1-2H3,(H,8,9)/t4-,5+/m0/s1/f/h7H</p>
            <p>SMILES: C(=O)([O-])C([N+])C(C)CC</p>
          </html>
        </notes>
      </species>
      <species id="M_ILE_p5" name="ILE" compartment="p5" charge="0">
        <notes>
          <html xmlns="http://www.w3.org/1999/xhtml">
            <p>FORMULA: C6H13N1O2</p>
            <p>INCHI: InChI=1/C6H13NO2/c1-3-4(2)5(7)6(8)9/h4-5H,3,7H2,1-2H3,(H,8,9)/t4-,5+/m0/s1/f/h7H</p>
            <p>SMILES: C(=O)([O-])C([N+])C(C)CC</p>
          </html>
        </notes>
      </species>
      <species id="M_ILE_p6" name="ILE" compartment="p6" charge="0">
        <notes>
          <html xmlns="http://www.w3.org/1999/xhtml">
            <p>FORMULA: C6H13N1O2</p>
            <p>INCHI: InChI=1/C6H13NO2/c1-3-4(2)5(7)6(8)9/h4-5H,3,7H2,1-2H3,(H,8,9)/t4-,5+/m0/s1/f/h7H</p>
            <p>SMILES: C(=O)([O-])C([N+])C(C)CC</p>
          </html>
        </notes>
      </species>
      <species id="M_ILE_p7" name="ILE" compartment="p7" charge="0">
        <notes>
          <html xmlns="http://www.w3.org/1999/xhtml">
            <p>FORMULA: C6H13N1O2</p>
            <p>INCHI: InChI=1/C6H13NO2/c1-3-4(2)5(7)6(8)9/h4-5H,3,7H2,1-2H3,(H,8,9)/t4-,5+/m0/s1/f/h7H</p>
            <p>SMILES: C(=O)([O-])C([N+])C(C)CC</p>
          </html>
        </notes>
      </species>
      <species id="M_ILE_p8" name="ILE" compartment="p8" charge="0">
        <notes>
          <html xmlns="http://www.w3.org/1999/xhtml">
            <p>FORMULA: C6H13N1O2</p>
            <p>INCHI: InChI=1/C6H13NO2/c1-3-4(2)5(7)6(8)9/h4-5H,3,7H2,1-2H3,(H,8,9)/t4-,5+/m0/s1/f/h7H</p>
            <p>SMILES: C(=O)([O-])C([N+])C(C)CC</p>
          </html>
        </notes>
      </species>
      <species id="M_PHE_v10" name="PHE" compartment="v10" charge="0">
        <notes>
          <html xmlns="http://www.w3.org/1999/xhtml">
            <p>FORMULA: C9H11N1O2</p>
            <p>INCHI: InChI=1/C9H11NO2/c10-8(9(11)12)6-7-4-2-1-3-5-7/h1-5,8H,6,10H2,(H,11,12)/t8-/m0/s1/f/h10H</p>
            <p>SMILES: C(=O)([O-])C([N+])CC1(C=CC=CC=1)</p>
          </html>
        </notes>
      </species>
      <species id="M_ILE_p1" name="ILE" compartment="p1" charge="0">
        <notes>
          <html xmlns="http://www.w3.org/1999/xhtml">
            <p>FORMULA: C6H13N1O2</p>
            <p>INCHI: InChI=1/C6H13NO2/c1-3-4(2)5(7)6(8)9/h4-5H,3,7H2,1-2H3,(H,8,9)/t4-,5+/m0/s1/f/h7H</p>
            <p>SMILES: C(=O)([O-])C([N+])C(C)CC</p>
          </html>
        </notes>
      </species>
      <species id="M_ILE_p2" name="ILE" compartment="p2" charge="0">
        <notes>
          <html xmlns="http://www.w3.org/1999/xhtml">
            <p>FORMULA: C6H13N1O2</p>
            <p>INCHI: InChI=1/C6H13NO2/c1-3-4(2)5(7)6(8)9/h4-5H,3,7H2,1-2H3,(H,8,9)/t4-,5+/m0/s1/f/h7H</p>
            <p>SMILES: C(=O)([O-])C([N+])C(C)CC</p>
          </html>
        </notes>
      </species>
      <species id="M_ILE_p3" name="ILE" compartment="p3" charge="0">
        <notes>
          <html xmlns="http://www.w3.org/1999/xhtml">
            <p>FORMULA: C6H13N1O2</p>
            <p>INCHI: InChI=1/C6H13NO2/c1-3-4(2)5(7)6(8)9/h4-5H,3,7H2,1-2H3,(H,8,9)/t4-,5+/m0/s1/f/h7H</p>
            <p>SMILES: C(=O)([O-])C([N+])C(C)CC</p>
          </html>
        </notes>
      </species>
      <species id="M_ILE_p4" name="ILE" compartment="p4" charge="0">
        <notes>
          <html xmlns="http://www.w3.org/1999/xhtml">
            <p>FORMULA: C6H13N1O2</p>
            <p>INCHI: InChI=1/C6H13NO2/c1-3-4(2)5(7)6(8)9/h4-5H,3,7H2,1-2H3,(H,8,9)/t4-,5+/m0/s1/f/h7H</p>
            <p>SMILES: C(=O)([O-])C([N+])C(C)CC</p>
          </html>
        </notes>
      </species>
      <species id="M_WATER_c2" name="WATER" compartment="c2" charge="0">
        <notes>
          <html xmlns="http://www.w3.org/1999/xhtml">
            <p>FORMULA: H2O1</p>
            <p>INCHI: InChI=1/H2O/h1H2</p>
            <p>SMILES: O</p>
          </html>
        </notes>
      </species>
      <species id="M_WATER_c1" name="WATER" compartment="c1" charge="0">
        <notes>
          <html xmlns="http://www.w3.org/1999/xhtml">
            <p>FORMULA: H2O1</p>
            <p>INCHI: InChI=1/H2O/h1H2</p>
            <p>SMILES: O</p>
          </html>
        </notes>
      </species>
      <species id="M_WATER_c4" name="WATER" compartment="c4" charge="0">
        <notes>
          <html xmlns="http://www.w3.org/1999/xhtml">
            <p>FORMULA: H2O1</p>
            <p>INCHI: InChI=1/H2O/h1H2</p>
            <p>SMILES: O</p>
          </html>
        </notes>
      </species>
      <species id="M_WATER_c3" name="WATER" compartment="c3" charge="0">
        <notes>
          <html xmlns="http://www.w3.org/1999/xhtml">
            <p>FORMULA: H2O1</p>
            <p>INCHI: InChI=1/H2O/h1H2</p>
            <p>SMILES: O</p>
          </html>
        </notes>
      </species>
      <species id="M_WATER_c6" name="WATER" compartment="c6" charge="0">
        <notes>
          <html xmlns="http://www.w3.org/1999/xhtml">
            <p>FORMULA: H2O1</p>
            <p>INCHI: InChI=1/H2O/h1H2</p>
            <p>SMILES: O</p>
          </html>
        </notes>
      </species>
      <species id="M_WATER_c5" name="WATER" compartment="c5" charge="0">
        <notes>
          <html xmlns="http://www.w3.org/1999/xhtml">
            <p>FORMULA: H2O1</p>
            <p>INCHI: InChI=1/H2O/h1H2</p>
            <p>SMILES: O</p>
          </html>
        </notes>
      </species>
      <species id="M_WATER_c8" name="WATER" compartment="c8" charge="0">
        <notes>
          <html xmlns="http://www.w3.org/1999/xhtml">
            <p>FORMULA: H2O1</p>
            <p>INCHI: InChI=1/H2O/h1H2</p>
            <p>SMILES: O</p>
          </html>
        </notes>
      </species>
      <species id="M_WATER_c7" name="WATER" compartment="c7" charge="0">
        <notes>
          <html xmlns="http://www.w3.org/1999/xhtml">
            <p>FORMULA: H2O1</p>
            <p>INCHI: InChI=1/H2O/h1H2</p>
            <p>SMILES: O</p>
          </html>
        </notes>
      </species>
      <species id="M_ISOBUTYRYL_COA_c9" name="ISOBUTYRYL-COA" compartment="c9" charge="-4">
        <notes>
          <html xmlns="http://www.w3.org/1999/xhtml">
            <p>FORMULA: C25H38N7O17P3S1</p>
            <p>INCHI: InChI=1/C25H42N7O17P3S/c1-13(2)24(37)53-8-7-27-15(33)5-6-28-22(36)19(35)25(3,4)10-46-52(43,44)49-51(41,42)45-9-14-18(48-50(38,39)40)17(34)23(47-14)32-12-31-16-20(26)29-11-30-21(16)32/h11-14,17-19,23,34-35H,5-10H2,1-4H3,(H,27,33)(H,28,36)(H,41,42)(H,43,44)(H2,26,29,30)(H2,38,39,40)/p-4/t14-,17-,18-,19?,23-/m1/s1/fC25H38N7O17P3S/h27-28H,26H2/q-4</p>
            <p>SMILES: C1(=NC(=C2(C(=N1)N(C=N2)C3(OC(C(C3O)OP([O-])([O-])=O)COP([O-])(=O)OP(OCC(C(C(=O)NCCC(NCCSC(C(C)C)=O)=O)O)(C)C)(=O)[O-])))N)</p>
          </html>
        </notes>
      </species>
      <species id="M_ISOBUTYRYL_COA_c8" name="ISOBUTYRYL-COA" compartment="c8" charge="-4">
        <notes>
          <html xmlns="http://www.w3.org/1999/xhtml">
            <p>FORMULA: C25H38N7O17P3S1</p>
            <p>INCHI: InChI=1/C25H42N7O17P3S/c1-13(2)24(37)53-8-7-27-15(33)5-6-28-22(36)19(35)25(3,4)10-46-52(43,44)49-51(41,42)45-9-14-18(48-50(38,39)40)17(34)23(47-14)32-12-31-16-20(26)29-11-30-21(16)32/h11-14,17-19,23,34-35H,5-10H2,1-4H3,(H,27,33)(H,28,36)(H,41,42)(H,43,44)(H2,26,29,30)(H2,38,39,40)/p-4/t14-,17-,18-,19?,23-/m1/s1/fC25H38N7O17P3S/h27-28H,26H2/q-4</p>
            <p>SMILES: C1(=NC(=C2(C(=N1)N(C=N2)C3(OC(C(C3O)OP([O-])([O-])=O)COP([O-])(=O)OP(OCC(C(C(=O)NCCC(NCCSC(C(C)C)=O)=O)O)(C)C)(=O)[O-])))N)</p>
          </html>
        </notes>
      </species>
      <species id="M_WATER_c9" name="WATER" compartment="c9" charge="0">
        <notes>
          <html xmlns="http://www.w3.org/1999/xhtml">
            <p>FORMULA: H2O1</p>
            <p>INCHI: InChI=1/H2O/h1H2</p>
            <p>SMILES: O</p>
          </html>
        </notes>
      </species>
      <species id="M_ISOBUTYRYL_COA_c5" name="ISOBUTYRYL-COA" compartment="c5" charge="-4">
        <notes>
          <html xmlns="http://www.w3.org/1999/xhtml">
            <p>FORMULA: C25H38N7O17P3S1</p>
            <p>INCHI: InChI=1/C25H42N7O17P3S/c1-13(2)24(37)53-8-7-27-15(33)5-6-28-22(36)19(35)25(3,4)10-46-52(43,44)49-51(41,42)45-9-14-18(48-50(38,39)40)17(34)23(47-14)32-12-31-16-20(26)29-11-30-21(16)32/h11-14,17-19,23,34-35H,5-10H2,1-4H3,(H,27,33)(H,28,36)(H,41,42)(H,43,44)(H2,26,29,30)(H2,38,39,40)/p-4/t14-,17-,18-,19?,23-/m1/s1/fC25H38N7O17P3S/h27-28H,26H2/q-4</p>
            <p>SMILES: C1(=NC(=C2(C(=N1)N(C=N2)C3(OC(C(C3O)OP([O-])([O-])=O)COP([O-])(=O)OP(OCC(C(C(=O)NCCC(NCCSC(C(C)C)=O)=O)O)(C)C)(=O)[O-])))N)</p>
          </html>
        </notes>
      </species>
      <species id="M_ISOBUTYRYL_COA_c4" name="ISOBUTYRYL-COA" compartment="c4" charge="-4">
        <notes>
          <html xmlns="http://www.w3.org/1999/xhtml">
            <p>FORMULA: C25H38N7O17P3S1</p>
            <p>INCHI: InChI=1/C25H42N7O17P3S/c1-13(2)24(37)53-8-7-27-15(33)5-6-28-22(36)19(35)25(3,4)10-46-52(43,44)49-51(41,42)45-9-14-18(48-50(38,39)40)17(34)23(47-14)32-12-31-16-20(26)29-11-30-21(16)32/h11-14,17-19,23,34-35H,5-10H2,1-4H3,(H,27,33)(H,28,36)(H,41,42)(H,43,44)(H2,26,29,30)(H2,38,39,40)/p-4/t14-,17-,18-,19?,23-/m1/s1/fC25H38N7O17P3S/h27-28H,26H2/q-4</p>
            <p>SMILES: C1(=NC(=C2(C(=N1)N(C=N2)C3(OC(C(C3O)OP([O-])([O-])=O)COP([O-])(=O)OP(OCC(C(C(=O)NCCC(NCCSC(C(C)C)=O)=O)O)(C)C)(=O)[O-])))N)</p>
          </html>
        </notes>
      </species>
      <species id="M_ISOBUTYRYL_COA_c7" name="ISOBUTYRYL-COA" compartment="c7" charge="-4">
        <notes>
          <html xmlns="http://www.w3.org/1999/xhtml">
            <p>FORMULA: C25H38N7O17P3S1</p>
            <p>INCHI: InChI=1/C25H42N7O17P3S/c1-13(2)24(37)53-8-7-27-15(33)5-6-28-22(36)19(35)25(3,4)10-46-52(43,44)49-51(41,42)45-9-14-18(48-50(38,39)40)17(34)23(47-14)32-12-31-16-20(26)29-11-30-21(16)32/h11-14,17-19,23,34-35H,5-10H2,1-4H3,(H,27,33)(H,28,36)(H,41,42)(H,43,44)(H2,26,29,30)(H2,38,39,40)/p-4/t14-,17-,18-,19?,23-/m1/s1/fC25H38N7O17P3S/h27-28H,26H2/q-4</p>
            <p>SMILES: C1(=NC(=C2(C(=N1)N(C=N2)C3(OC(C(C3O)OP([O-])([O-])=O)COP([O-])(=O)OP(OCC(C(C(=O)NCCC(NCCSC(C(C)C)=O)=O)O)(C)C)(=O)[O-])))N)</p>
          </html>
        </notes>
      </species>
      <species id="M_ISOBUTYRYL_COA_c6" name="ISOBUTYRYL-COA" compartment="c6" charge="-4">
        <notes>
          <html xmlns="http://www.w3.org/1999/xhtml">
            <p>FORMULA: C25H38N7O17P3S1</p>
            <p>INCHI: InChI=1/C25H42N7O17P3S/c1-13(2)24(37)53-8-7-27-15(33)5-6-28-22(36)19(35)25(3,4)10-46-52(43,44)49-51(41,42)45-9-14-18(48-50(38,39)40)17(34)23(47-14)32-12-31-16-20(26)29-11-30-21(16)32/h11-14,17-19,23,34-35H,5-10H2,1-4H3,(H,27,33)(H,28,36)(H,41,42)(H,43,44)(H2,26,29,30)(H2,38,39,40)/p-4/t14-,17-,18-,19?,23-/m1/s1/fC25H38N7O17P3S/h27-28H,26H2/q-4</p>
            <p>SMILES: C1(=NC(=C2(C(=N1)N(C=N2)C3(OC(C(C3O)OP([O-])([O-])=O)COP([O-])(=O)OP(OCC(C(C(=O)NCCC(NCCSC(C(C)C)=O)=O)O)(C)C)(=O)[O-])))N)</p>
          </html>
        </notes>
      </species>
      <species id="M_WATER_p7" name="WATER" compartment="p7" charge="0">
        <notes>
          <html xmlns="http://www.w3.org/1999/xhtml">
            <p>FORMULA: H2O1</p>
            <p>INCHI: InChI=1/H2O/h1H2</p>
            <p>SMILES: O</p>
          </html>
        </notes>
      </species>
      <species id="M_WATER_p6" name="WATER" compartment="p6" charge="0">
        <notes>
          <html xmlns="http://www.w3.org/1999/xhtml">
            <p>FORMULA: H2O1</p>
            <p>INCHI: InChI=1/H2O/h1H2</p>
            <p>SMILES: O</p>
          </html>
        </notes>
      </species>
      <species id="M_WATER_p9" name="WATER" compartment="p9" charge="0">
        <notes>
          <html xmlns="http://www.w3.org/1999/xhtml">
            <p>FORMULA: H2O1</p>
            <p>INCHI: InChI=1/H2O/h1H2</p>
            <p>SMILES: O</p>
          </html>
        </notes>
      </species>
      <species id="M_AMMONIUM_m9" name="AMMONIUM" compartment="m9" charge="1">
        <notes>
          <html xmlns="http://www.w3.org/1999/xhtml">
            <p>FORMULA: H4N1</p>
            <p>INCHI: InChI=1/H3N/h1H3/p+1</p>
            <p>SMILES: [NH4+]</p>
          </html>
        </notes>
      </species>
      <species id="M_WATER_p8" name="WATER" compartment="p8" charge="0">
        <notes>
          <html xmlns="http://www.w3.org/1999/xhtml">
            <p>FORMULA: H2O1</p>
            <p>INCHI: InChI=1/H2O/h1H2</p>
            <p>SMILES: O</p>
          </html>
        </notes>
      </species>
      <species id="M_AMMONIUM_m3" name="AMMONIUM" compartment="m3" charge="1">
        <notes>
          <html xmlns="http://www.w3.org/1999/xhtml">
            <p>FORMULA: H4N1</p>
            <p>INCHI: InChI=1/H3N/h1H3/p+1</p>
            <p>SMILES: [NH4+]</p>
          </html>
        </notes>
      </species>
      <species id="M_AMMONIUM_m4" name="AMMONIUM" compartment="m4" charge="1">
        <notes>
          <html xmlns="http://www.w3.org/1999/xhtml">
            <p>FORMULA: H4N1</p>
            <p>INCHI: InChI=1/H3N/h1H3/p+1</p>
            <p>SMILES: [NH4+]</p>
          </html>
        </notes>
      </species>
      <species id="M_AMMONIUM_m1" name="AMMONIUM" compartment="m1" charge="1">
        <notes>
          <html xmlns="http://www.w3.org/1999/xhtml">
            <p>FORMULA: H4N1</p>
            <p>INCHI: InChI=1/H3N/h1H3/p+1</p>
            <p>SMILES: [NH4+]</p>
          </html>
        </notes>
      </species>
      <species id="M_AMMONIUM_m2" name="AMMONIUM" compartment="m2" charge="1">
        <notes>
          <html xmlns="http://www.w3.org/1999/xhtml">
            <p>FORMULA: H4N1</p>
            <p>INCHI: InChI=1/H3N/h1H3/p+1</p>
            <p>SMILES: [NH4+]</p>
          </html>
        </notes>
      </species>
      <species id="M_AMMONIUM_m7" name="AMMONIUM" compartment="m7" charge="1">
        <notes>
          <html xmlns="http://www.w3.org/1999/xhtml">
            <p>FORMULA: H4N1</p>
            <p>INCHI: InChI=1/H3N/h1H3/p+1</p>
            <p>SMILES: [NH4+]</p>
          </html>
        </notes>
      </species>
      <species id="M_aXANTHOSINE_5_PHOSPHATE_c10" name="aXANTHOSINE-5-PHOSPHATE[c]" compartment="c10" charge="-2">
        <notes>
          <html xmlns="http://www.w3.org/1999/xhtml">
            <p>FORMULA: C10H11N4O9P</p>
            <p>INCHI: InChI=1/C10H13N4O9P/c15-5-3(1-22-24(19,20)21)23-9(6(5)16)14-2-11-4-7(14)12-10(18)13-8(4)17/h2-3,5-6,9,15-16H,1H2,(H2,19,20,21)(H2,12,13,17,18)/t3-,5-,6-,9-/m1/s1</p>
            <p>SMILES: C1=NC2=C(N1[C@H]3[C@@H]([C@@H]([C@H](O3)COP(=O)(O)O)O)O)NC(=O)NC2=O</p>
          </html>
        </notes>
      </species>
      <species id="M_AMMONIUM_m8" name="AMMONIUM" compartment="m8" charge="1">
        <notes>
          <html xmlns="http://www.w3.org/1999/xhtml">
            <p>FORMULA: H4N1</p>
            <p>INCHI: InChI=1/H3N/h1H3/p+1</p>
            <p>SMILES: [NH4+]</p>
          </html>
        </notes>
      </species>
      <species id="M_AMMONIUM_m5" name="AMMONIUM" compartment="m5" charge="1">
        <notes>
          <html xmlns="http://www.w3.org/1999/xhtml">
            <p>FORMULA: H4N1</p>
            <p>INCHI: InChI=1/H3N/h1H3/p+1</p>
            <p>SMILES: [NH4+]</p>
          </html>
        </notes>
      </species>
      <species id="M_AMMONIUM_m6" name="AMMONIUM" compartment="m6" charge="1">
        <notes>
          <html xmlns="http://www.w3.org/1999/xhtml">
            <p>FORMULA: H4N1</p>
            <p>INCHI: InChI=1/H3N/h1H3/p+1</p>
            <p>SMILES: [NH4+]</p>
          </html>
        </notes>
      </species>
      <species id="M_sMAL_b8" name="sMAL[b]" compartment="b8" charge="-2">
        <notes>
          <html xmlns="http://www.w3.org/1999/xhtml">
            <p>FORMULA: C4H4O5</p>
            <p>INCHI: NA</p>
            <p>SMILES: NA</p>
          </html>
        </notes>
      </species>
      <species id="M_sMAL_b9" name="sMAL[b]" compartment="b9" charge="-2">
        <notes>
          <html xmlns="http://www.w3.org/1999/xhtml">
            <p>FORMULA: C4H4O5</p>
            <p>INCHI: NA</p>
            <p>SMILES: NA</p>
          </html>
        </notes>
      </species>
      <species id="M_sMAL_b6" name="sMAL[b]" compartment="b6" charge="-2">
        <notes>
          <html xmlns="http://www.w3.org/1999/xhtml">
            <p>FORMULA: C4H4O5</p>
            <p>INCHI: NA</p>
            <p>SMILES: NA</p>
          </html>
        </notes>
      </species>
      <species id="M_sMAL_b7" name="sMAL[b]" compartment="b7" charge="-2">
        <notes>
          <html xmlns="http://www.w3.org/1999/xhtml">
            <p>FORMULA: C4H4O5</p>
            <p>INCHI: NA</p>
            <p>SMILES: NA</p>
          </html>
        </notes>
      </species>
      <species id="M_sMAL_b4" name="sMAL[b]" compartment="b4" charge="-2">
        <notes>
          <html xmlns="http://www.w3.org/1999/xhtml">
            <p>FORMULA: C4H4O5</p>
            <p>INCHI: NA</p>
            <p>SMILES: NA</p>
          </html>
        </notes>
      </species>
      <species id="M_sMAL_b5" name="sMAL[b]" compartment="b5" charge="-2">
        <notes>
          <html xmlns="http://www.w3.org/1999/xhtml">
            <p>FORMULA: C4H4O5</p>
            <p>INCHI: NA</p>
            <p>SMILES: NA</p>
          </html>
        </notes>
      </species>
      <species id="M_sMAL_b2" name="sMAL[b]" compartment="b2" charge="-2">
        <notes>
          <html xmlns="http://www.w3.org/1999/xhtml">
            <p>FORMULA: C4H4O5</p>
            <p>INCHI: NA</p>
            <p>SMILES: NA</p>
          </html>
        </notes>
      </species>
      <species id="M_sMAL_b3" name="sMAL[b]" compartment="b3" charge="-2">
        <notes>
          <html xmlns="http://www.w3.org/1999/xhtml">
            <p>FORMULA: C4H4O5</p>
            <p>INCHI: NA</p>
            <p>SMILES: NA</p>
          </html>
        </notes>
      </species>
      <species id="M_sMAL_b1" name="sMAL[b]" compartment="b1" charge="-2">
        <notes>
          <html xmlns="http://www.w3.org/1999/xhtml">
            <p>FORMULA: C4H4O5</p>
            <p>INCHI: NA</p>
            <p>SMILES: NA</p>
          </html>
        </notes>
      </species>
      <species id="M_Heteroglycans_c10" name="Heteroglycans" compartment="c10" charge="0">
        <notes>
          <html xmlns="http://www.w3.org/1999/xhtml">
            <p>FORMULA: C6O5</p>
            <p>INCHI: NA</p>
            <p>SMILES: NA</p>
          </html>
        </notes>
      </species>
      <species id="M_OXALACETIC_ACID_p9" name="OXALACETIC_ACID[p]" compartment="p9" charge="-2">
        <notes>
          <html xmlns="http://www.w3.org/1999/xhtml">
            <p>FORMULA: C4H2O5</p>
            <p>INCHI: NA</p>
            <p>SMILES: NA</p>
          </html>
        </notes>
      </species>
      <species id="M_OXALACETIC_ACID_p8" name="OXALACETIC_ACID[p]" compartment="p8" charge="-2">
        <notes>
          <html xmlns="http://www.w3.org/1999/xhtml">
            <p>FORMULA: C4H2O5</p>
            <p>INCHI: NA</p>
            <p>SMILES: NA</p>
          </html>
        </notes>
      </species>
      <species id="M_OXALACETIC_ACID_p5" name="OXALACETIC_ACID[p]" compartment="p5" charge="-2">
        <notes>
          <html xmlns="http://www.w3.org/1999/xhtml">
            <p>FORMULA: C4H2O5</p>
            <p>INCHI: NA</p>
            <p>SMILES: NA</p>
          </html>
        </notes>
      </species>
      <species id="M_OXALACETIC_ACID_p4" name="OXALACETIC_ACID[p]" compartment="p4" charge="-2">
        <notes>
          <html xmlns="http://www.w3.org/1999/xhtml">
            <p>FORMULA: C4H2O5</p>
            <p>INCHI: NA</p>
            <p>SMILES: NA</p>
          </html>
        </notes>
      </species>
      <species id="M_OXALACETIC_ACID_p7" name="OXALACETIC_ACID[p]" compartment="p7" charge="-2">
        <notes>
          <html xmlns="http://www.w3.org/1999/xhtml">
            <p>FORMULA: C4H2O5</p>
            <p>INCHI: NA</p>
            <p>SMILES: NA</p>
          </html>
        </notes>
      </species>
      <species id="M_OXALACETIC_ACID_p6" name="OXALACETIC_ACID[p]" compartment="p6" charge="-2">
        <notes>
          <html xmlns="http://www.w3.org/1999/xhtml">
            <p>FORMULA: C4H2O5</p>
            <p>INCHI: NA</p>
            <p>SMILES: NA</p>
          </html>
        </notes>
      </species>
      <species id="M_OXALACETIC_ACID_p1" name="OXALACETIC_ACID[p]" compartment="p1" charge="-2">
        <notes>
          <html xmlns="http://www.w3.org/1999/xhtml">
            <p>FORMULA: C4H2O5</p>
            <p>INCHI: NA</p>
            <p>SMILES: NA</p>
          </html>
        </notes>
      </species>
      <species id="M_OXALACETIC_ACID_p3" name="OXALACETIC_ACID[p]" compartment="p3" charge="-2">
        <notes>
          <html xmlns="http://www.w3.org/1999/xhtml">
            <p>FORMULA: C4H2O5</p>
            <p>INCHI: NA</p>
            <p>SMILES: NA</p>
          </html>
        </notes>
      </species>
      <species id="M_OXALACETIC_ACID_p2" name="OXALACETIC_ACID[p]" compartment="p2" charge="-2">
        <notes>
          <html xmlns="http://www.w3.org/1999/xhtml">
            <p>FORMULA: C4H2O5</p>
            <p>INCHI: NA</p>
            <p>SMILES: NA</p>
          </html>
        </notes>
      </species>
      <species id="M_ILE_c1" name="ILE" compartment="c1" charge="0">
        <notes>
          <html xmlns="http://www.w3.org/1999/xhtml">
            <p>FORMULA: C6H13N1O2</p>
            <p>INCHI: InChI=1/C6H13NO2/c1-3-4(2)5(7)6(8)9/h4-5H,3,7H2,1-2H3,(H,8,9)/t4-,5+/m0/s1/f/h7H</p>
            <p>SMILES: C(=O)([O-])C([N+])C(C)CC</p>
          </html>
        </notes>
      </species>
      <species id="M_ILE_c2" name="ILE" compartment="c2" charge="0">
        <notes>
          <html xmlns="http://www.w3.org/1999/xhtml">
            <p>FORMULA: C6H13N1O2</p>
            <p>INCHI: InChI=1/C6H13NO2/c1-3-4(2)5(7)6(8)9/h4-5H,3,7H2,1-2H3,(H,8,9)/t4-,5+/m0/s1/f/h7H</p>
            <p>SMILES: C(=O)([O-])C([N+])C(C)CC</p>
          </html>
        </notes>
      </species>
      <species id="M_ILE_c3" name="ILE" compartment="c3" charge="0">
        <notes>
          <html xmlns="http://www.w3.org/1999/xhtml">
            <p>FORMULA: C6H13N1O2</p>
            <p>INCHI: InChI=1/C6H13NO2/c1-3-4(2)5(7)6(8)9/h4-5H,3,7H2,1-2H3,(H,8,9)/t4-,5+/m0/s1/f/h7H</p>
            <p>SMILES: C(=O)([O-])C([N+])C(C)CC</p>
          </html>
        </notes>
      </species>
      <species id="M_SUC_x10" name="SUC" compartment="x10" charge="-2">
        <notes>
          <html xmlns="http://www.w3.org/1999/xhtml">
            <p>FORMULA: C4H4O4</p>
            <p>INCHI: InChI=1/C4H6O4/c5-3(6)1-2-4(7)8/h1-2H2,(H,5,6)(H,7,8)/p-2/fC4H4O4/q-2</p>
            <p>SMILES: C(C([O-])=O)CC([O-])=O</p>
          </html>
        </notes>
      </species>
      <species id="M_aUTP_p10" name="UTP[p]" compartment="p10" charge="-2">
        <notes>
          <html xmlns="http://www.w3.org/1999/xhtml">
            <p>FORMULA: C9H13N2O15P3</p>
            <p>INCHI: InChI=1S/C9H15N2O15P3/c12-5-1-2-11(9(15)10-5)8-7(14)6(13)4(24-8)3-23-28(19,20)26-29(21,22)25-27(16,17)18/h1-2,4,6-8,13-14H,3H2,(H,19,20)(H,21,22)(H,10,12,15)(H2,16,17,18)/p-4/t4-,6-,7-,8-/m1/s1</p>
            <p>SMILES: C(OP(=O)([O-])OP(=O)([O-])[O-])C1(OC(C(O)C(O)1)N2(C=CC(=O)NC(=O)2))</p>
          </html>
        </notes>
      </species>
      <species id="M_SO3_m1" name="SO3" compartment="m1" charge="-1">
        <notes>
          <html xmlns="http://www.w3.org/1999/xhtml">
            <p>FORMULA: H1O3S1</p>
            <p>INCHI: InChI=1/H2O3S/c1-4(2)3/h(H2,1,2,3)/p-2</p>
            <p>SMILES: S([O-])(O)=O</p>
          </html>
        </notes>
      </species>
      <species id="M_Myristoyl_ACPs_p2" name="Myristoyl_ACPs[p]" compartment="p2" charge="0">
        <notes>
          <html xmlns="http://www.w3.org/1999/xhtml">
            <p>FORMULA: C14H27OX</p>
            <p>INCHI: NA</p>
            <p>SMILES: NA</p>
          </html>
        </notes>
      </species>
      <species id="M_OXYGEN_MOLECULE_m5" name="OXYGEN-MOLECULE" compartment="m5" charge="0">
        <notes>
          <html xmlns="http://www.w3.org/1999/xhtml">
            <p>FORMULA: O2</p>
            <p>INCHI: InChI=1/O2/c1-2</p>
            <p>SMILES: O=O</p>
          </html>
        </notes>
      </species>
      <species id="M_OXALACETIC_ACID_m6" name="OXALACETIC_ACID[m]" compartment="m6" charge="-2">
        <notes>
          <html xmlns="http://www.w3.org/1999/xhtml">
            <p>FORMULA: C4H2O5</p>
            <p>INCHI: NA</p>
            <p>SMILES: NA</p>
          </html>
        </notes>
      </species>
      <species id="M_SO3_m2" name="SO3" compartment="m2" charge="-1">
        <notes>
          <html xmlns="http://www.w3.org/1999/xhtml">
            <p>FORMULA: H1O3S1</p>
            <p>INCHI: InChI=1/H2O3S/c1-4(2)3/h(H2,1,2,3)/p-2</p>
            <p>SMILES: S([O-])(O)=O</p>
          </html>
        </notes>
      </species>
      <species id="M_Myristoyl_ACPs_p1" name="Myristoyl_ACPs[p]" compartment="p1" charge="0">
        <notes>
          <html xmlns="http://www.w3.org/1999/xhtml">
            <p>FORMULA: C14H27OX</p>
            <p>INCHI: NA</p>
            <p>SMILES: NA</p>
          </html>
        </notes>
      </species>
      <species id="M_OXYGEN_MOLECULE_m6" name="OXYGEN-MOLECULE" compartment="m6" charge="0">
        <notes>
          <html xmlns="http://www.w3.org/1999/xhtml">
            <p>FORMULA: O2</p>
            <p>INCHI: InChI=1/O2/c1-2</p>
            <p>SMILES: O=O</p>
          </html>
        </notes>
      </species>
      <species id="M_OXALACETIC_ACID_m5" name="OXALACETIC_ACID[m]" compartment="m5" charge="-2">
        <notes>
          <html xmlns="http://www.w3.org/1999/xhtml">
            <p>FORMULA: C4H2O5</p>
            <p>INCHI: NA</p>
            <p>SMILES: NA</p>
          </html>
        </notes>
      </species>
      <species id="M_Myristoyl_ACPs_p4" name="Myristoyl_ACPs[p]" compartment="p4" charge="0">
        <notes>
          <html xmlns="http://www.w3.org/1999/xhtml">
            <p>FORMULA: C14H27OX</p>
            <p>INCHI: NA</p>
            <p>SMILES: NA</p>
          </html>
        </notes>
      </species>
      <species id="M_OXYGEN_MOLECULE_m7" name="OXYGEN-MOLECULE" compartment="m7" charge="0">
        <notes>
          <html xmlns="http://www.w3.org/1999/xhtml">
            <p>FORMULA: O2</p>
            <p>INCHI: InChI=1/O2/c1-2</p>
            <p>SMILES: O=O</p>
          </html>
        </notes>
      </species>
      <species id="M_OXALACETIC_ACID_m8" name="OXALACETIC_ACID[m]" compartment="m8" charge="-2">
        <notes>
          <html xmlns="http://www.w3.org/1999/xhtml">
            <p>FORMULA: C4H2O5</p>
            <p>INCHI: NA</p>
            <p>SMILES: NA</p>
          </html>
        </notes>
      </species>
      <species id="M_Myristoyl_ACPs_p3" name="Myristoyl_ACPs[p]" compartment="p3" charge="0">
        <notes>
          <html xmlns="http://www.w3.org/1999/xhtml">
            <p>FORMULA: C14H27OX</p>
            <p>INCHI: NA</p>
            <p>SMILES: NA</p>
          </html>
        </notes>
      </species>
      <species id="M_OXYGEN_MOLECULE_m8" name="OXYGEN-MOLECULE" compartment="m8" charge="0">
        <notes>
          <html xmlns="http://www.w3.org/1999/xhtml">
            <p>FORMULA: O2</p>
            <p>INCHI: InChI=1/O2/c1-2</p>
            <p>SMILES: O=O</p>
          </html>
        </notes>
      </species>
      <species id="M_OXALACETIC_ACID_m7" name="OXALACETIC_ACID[m]" compartment="m7" charge="-2">
        <notes>
          <html xmlns="http://www.w3.org/1999/xhtml">
            <p>FORMULA: C4H2O5</p>
            <p>INCHI: NA</p>
            <p>SMILES: NA</p>
          </html>
        </notes>
      </species>
      <species id="M_Myristoyl_ACPs_p6" name="Myristoyl_ACPs[p]" compartment="p6" charge="0">
        <notes>
          <html xmlns="http://www.w3.org/1999/xhtml">
            <p>FORMULA: C14H27OX</p>
            <p>INCHI: NA</p>
            <p>SMILES: NA</p>
          </html>
        </notes>
      </species>
      <species id="M_OXYGEN_MOLECULE_m1" name="OXYGEN-MOLECULE" compartment="m1" charge="0">
        <notes>
          <html xmlns="http://www.w3.org/1999/xhtml">
            <p>FORMULA: O2</p>
            <p>INCHI: InChI=1/O2/c1-2</p>
            <p>SMILES: O=O</p>
          </html>
        </notes>
      </species>
      <species id="M_OXALACETIC_ACID_m2" name="OXALACETIC_ACID[m]" compartment="m2" charge="-2">
        <notes>
          <html xmlns="http://www.w3.org/1999/xhtml">
            <p>FORMULA: C4H2O5</p>
            <p>INCHI: NA</p>
            <p>SMILES: NA</p>
          </html>
        </notes>
      </species>
      <species id="M_Myristoyl_ACPs_p5" name="Myristoyl_ACPs[p]" compartment="p5" charge="0">
        <notes>
          <html xmlns="http://www.w3.org/1999/xhtml">
            <p>FORMULA: C14H27OX</p>
            <p>INCHI: NA</p>
            <p>SMILES: NA</p>
          </html>
        </notes>
      </species>
      <species id="M_OXYGEN_MOLECULE_m2" name="OXYGEN-MOLECULE" compartment="m2" charge="0">
        <notes>
          <html xmlns="http://www.w3.org/1999/xhtml">
            <p>FORMULA: O2</p>
            <p>INCHI: InChI=1/O2/c1-2</p>
            <p>SMILES: O=O</p>
          </html>
        </notes>
      </species>
      <species id="M_OXALACETIC_ACID_m1" name="OXALACETIC_ACID[m]" compartment="m1" charge="-2">
        <notes>
          <html xmlns="http://www.w3.org/1999/xhtml">
            <p>FORMULA: C4H2O5</p>
            <p>INCHI: NA</p>
            <p>SMILES: NA</p>
          </html>
        </notes>
      </species>
      <species id="M_Myristoyl_ACPs_p8" name="Myristoyl_ACPs[p]" compartment="p8" charge="0">
        <notes>
          <html xmlns="http://www.w3.org/1999/xhtml">
            <p>FORMULA: C14H27OX</p>
            <p>INCHI: NA</p>
            <p>SMILES: NA</p>
          </html>
        </notes>
      </species>
      <species id="M_OXYGEN_MOLECULE_m3" name="OXYGEN-MOLECULE" compartment="m3" charge="0">
        <notes>
          <html xmlns="http://www.w3.org/1999/xhtml">
            <p>FORMULA: O2</p>
            <p>INCHI: InChI=1/O2/c1-2</p>
            <p>SMILES: O=O</p>
          </html>
        </notes>
      </species>
      <species id="M_OXALACETIC_ACID_m4" name="OXALACETIC_ACID[m]" compartment="m4" charge="-2">
        <notes>
          <html xmlns="http://www.w3.org/1999/xhtml">
            <p>FORMULA: C4H2O5</p>
            <p>INCHI: NA</p>
            <p>SMILES: NA</p>
          </html>
        </notes>
      </species>
      <species id="M_Myristoyl_ACPs_p7" name="Myristoyl_ACPs[p]" compartment="p7" charge="0">
        <notes>
          <html xmlns="http://www.w3.org/1999/xhtml">
            <p>FORMULA: C14H27OX</p>
            <p>INCHI: NA</p>
            <p>SMILES: NA</p>
          </html>
        </notes>
      </species>
      <species id="M_OXYGEN_MOLECULE_m4" name="OXYGEN-MOLECULE" compartment="m4" charge="0">
        <notes>
          <html xmlns="http://www.w3.org/1999/xhtml">
            <p>FORMULA: O2</p>
            <p>INCHI: InChI=1/O2/c1-2</p>
            <p>SMILES: O=O</p>
          </html>
        </notes>
      </species>
      <species id="M_OXALACETIC_ACID_m3" name="OXALACETIC_ACID[m]" compartment="m3" charge="-2">
        <notes>
          <html xmlns="http://www.w3.org/1999/xhtml">
            <p>FORMULA: C4H2O5</p>
            <p>INCHI: NA</p>
            <p>SMILES: NA</p>
          </html>
        </notes>
      </species>
      <species id="M_ILE_c8" name="ILE" compartment="c8" charge="0">
        <notes>
          <html xmlns="http://www.w3.org/1999/xhtml">
            <p>FORMULA: C6H13N1O2</p>
            <p>INCHI: InChI=1/C6H13NO2/c1-3-4(2)5(7)6(8)9/h4-5H,3,7H2,1-2H3,(H,8,9)/t4-,5+/m0/s1/f/h7H</p>
            <p>SMILES: C(=O)([O-])C([N+])C(C)CC</p>
          </html>
        </notes>
      </species>
      <species id="M_CARBON_DIOXIDE_e6" name="CARBON-DIOXIDE" compartment="e6" charge="0">
        <notes>
          <html xmlns="http://www.w3.org/1999/xhtml">
            <p>FORMULA: C1O2</p>
            <p>INCHI: InChI=1/CO2/c2-1-3</p>
            <p>SMILES: C(=O)=O</p>
          </html>
        </notes>
      </species>
      <species id="M_ILE_c9" name="ILE" compartment="c9" charge="0">
        <notes>
          <html xmlns="http://www.w3.org/1999/xhtml">
            <p>FORMULA: C6H13N1O2</p>
            <p>INCHI: InChI=1/C6H13NO2/c1-3-4(2)5(7)6(8)9/h4-5H,3,7H2,1-2H3,(H,8,9)/t4-,5+/m0/s1/f/h7H</p>
            <p>SMILES: C(=O)([O-])C([N+])C(C)CC</p>
          </html>
        </notes>
      </species>
      <species id="M_CARBON_DIOXIDE_e7" name="CARBON-DIOXIDE" compartment="e7" charge="0">
        <notes>
          <html xmlns="http://www.w3.org/1999/xhtml">
            <p>FORMULA: C1O2</p>
            <p>INCHI: InChI=1/CO2/c2-1-3</p>
            <p>SMILES: C(=O)=O</p>
          </html>
        </notes>
      </species>
      <species id="M_CARBON_DIOXIDE_e8" name="CARBON-DIOXIDE" compartment="e8" charge="0">
        <notes>
          <html xmlns="http://www.w3.org/1999/xhtml">
            <p>FORMULA: C1O2</p>
            <p>INCHI: InChI=1/CO2/c2-1-3</p>
            <p>SMILES: C(=O)=O</p>
          </html>
        </notes>
      </species>
      <species id="M_CARBON_DIOXIDE_e9" name="CARBON-DIOXIDE" compartment="e9" charge="0">
        <notes>
          <html xmlns="http://www.w3.org/1999/xhtml">
            <p>FORMULA: C1O2</p>
            <p>INCHI: InChI=1/CO2/c2-1-3</p>
            <p>SMILES: C(=O)=O</p>
          </html>
        </notes>
      </species>
      <species id="M_ILE_c4" name="ILE" compartment="c4" charge="0">
        <notes>
          <html xmlns="http://www.w3.org/1999/xhtml">
            <p>FORMULA: C6H13N1O2</p>
            <p>INCHI: InChI=1/C6H13NO2/c1-3-4(2)5(7)6(8)9/h4-5H,3,7H2,1-2H3,(H,8,9)/t4-,5+/m0/s1/f/h7H</p>
            <p>SMILES: C(=O)([O-])C([N+])C(C)CC</p>
          </html>
        </notes>
      </species>
      <species id="M_CARBON_DIOXIDE_e2" name="CARBON-DIOXIDE" compartment="e2" charge="0">
        <notes>
          <html xmlns="http://www.w3.org/1999/xhtml">
            <p>FORMULA: C1O2</p>
            <p>INCHI: InChI=1/CO2/c2-1-3</p>
            <p>SMILES: C(=O)=O</p>
          </html>
        </notes>
      </species>
      <species id="M_CIS_ACONITATE_m10" name="CIS-ACONITATE" compartment="m10" charge="-3">
        <notes>
          <html xmlns="http://www.w3.org/1999/xhtml">
            <p>FORMULA: C6H3O6</p>
            <p>INCHI: InChI=1/C6H6O6/c7-4(8)1-3(6(11)12)2-5(9)10/h1H,2H2,(H,7,8)(H,9,10)(H,11,12)/p-3/b3-1-/fC6H3O6/q-3</p>
            <p>SMILES: C(=CC(=O)[O-])(C([O-])=O)CC(=O)[O-]</p>
          </html>
        </notes>
      </species>
      <species id="M_OXYGEN_MOLECULE_m9" name="OXYGEN-MOLECULE" compartment="m9" charge="0">
        <notes>
          <html xmlns="http://www.w3.org/1999/xhtml">
            <p>FORMULA: O2</p>
            <p>INCHI: InChI=1/O2/c1-2</p>
            <p>SMILES: O=O</p>
          </html>
        </notes>
      </species>
      <species id="M_ILE_c5" name="ILE" compartment="c5" charge="0">
        <notes>
          <html xmlns="http://www.w3.org/1999/xhtml">
            <p>FORMULA: C6H13N1O2</p>
            <p>INCHI: InChI=1/C6H13NO2/c1-3-4(2)5(7)6(8)9/h4-5H,3,7H2,1-2H3,(H,8,9)/t4-,5+/m0/s1/f/h7H</p>
            <p>SMILES: C(=O)([O-])C([N+])C(C)CC</p>
          </html>
        </notes>
      </species>
      <species id="M_CARBON_DIOXIDE_e3" name="CARBON-DIOXIDE" compartment="e3" charge="0">
        <notes>
          <html xmlns="http://www.w3.org/1999/xhtml">
            <p>FORMULA: C1O2</p>
            <p>INCHI: InChI=1/CO2/c2-1-3</p>
            <p>SMILES: C(=O)=O</p>
          </html>
        </notes>
      </species>
      <species id="M_ILE_c6" name="ILE" compartment="c6" charge="0">
        <notes>
          <html xmlns="http://www.w3.org/1999/xhtml">
            <p>FORMULA: C6H13N1O2</p>
            <p>INCHI: InChI=1/C6H13NO2/c1-3-4(2)5(7)6(8)9/h4-5H,3,7H2,1-2H3,(H,8,9)/t4-,5+/m0/s1/f/h7H</p>
            <p>SMILES: C(=O)([O-])C([N+])C(C)CC</p>
          </html>
        </notes>
      </species>
      <species id="M_CARBON_DIOXIDE_e4" name="CARBON-DIOXIDE" compartment="e4" charge="0">
        <notes>
          <html xmlns="http://www.w3.org/1999/xhtml">
            <p>FORMULA: C1O2</p>
            <p>INCHI: InChI=1/CO2/c2-1-3</p>
            <p>SMILES: C(=O)=O</p>
          </html>
        </notes>
      </species>
      <species id="M_ILE_c7" name="ILE" compartment="c7" charge="0">
        <notes>
          <html xmlns="http://www.w3.org/1999/xhtml">
            <p>FORMULA: C6H13N1O2</p>
            <p>INCHI: InChI=1/C6H13NO2/c1-3-4(2)5(7)6(8)9/h4-5H,3,7H2,1-2H3,(H,8,9)/t4-,5+/m0/s1/f/h7H</p>
            <p>SMILES: C(=O)([O-])C([N+])C(C)CC</p>
          </html>
        </notes>
      </species>
      <species id="M_CARBON_DIOXIDE_e5" name="CARBON-DIOXIDE" compartment="e5" charge="0">
        <notes>
          <html xmlns="http://www.w3.org/1999/xhtml">
            <p>FORMULA: C1O2</p>
            <p>INCHI: InChI=1/CO2/c2-1-3</p>
            <p>SMILES: C(=O)=O</p>
          </html>
        </notes>
      </species>
      <species id="M_Charged_PRO_tRNAs_c10" name="Charged_PRO_tRNAs[c]" compartment="c10" charge="0">
        <notes>
          <html xmlns="http://www.w3.org/1999/xhtml">
            <p>FORMULA: C5H9N1O5PX</p>
            <p>INCHI: NA</p>
            <p>SMILES: NA</p>
          </html>
        </notes>
      </species>
      <species id="M_CARBON_DIOXIDE_e1" name="CARBON-DIOXIDE" compartment="e1" charge="0">
        <notes>
          <html xmlns="http://www.w3.org/1999/xhtml">
            <p>FORMULA: C1O2</p>
            <p>INCHI: InChI=1/CO2/c2-1-3</p>
            <p>SMILES: C(=O)=O</p>
          </html>
        </notes>
      </species>
      <species id="M_ACRYLYL_COA_x9" name="ACRYLYL-COA" compartment="x9" charge="-4">
        <notes>
          <html xmlns="http://www.w3.org/1999/xhtml">
            <p>FORMULA: C24H34N7O17P3S1</p>
            <p>INCHI: InChI=1/C24H38N7O17P3S/c1-4-15(33)52-8-7-26-14(32)5-6-27-22(36)19(35)24(2,3)10-45-51(42,43)48-50(40,41)44-9-13-18(47-49(37,38)39)17(34)23(46-13)31-12-30-16-20(25)28-11-29-21(16)31/h4,11-13,17-19,23,34-35H,1,5-10H2,2-3H3,(H,26,32)(H,27,36)(H,40,41)(H,42,43)(H2,25,28,29)(H2,37,38,39)/p-4/fC24H34N7O17P3S/h26-27H,25H2/q-4</p>
            <p>SMILES: C2(N(C1(C(O)C(C(COP([O-])(=O)OP(OCC(C)(C)C(C(=O)NCCC(=O)NCCSC(=O)C=C)O)(=O)[O-])O1)OP([O-])(=O)[O-]))C3(N=CN=C(C(N=2)=3)N))</p>
          </html>
        </notes>
      </species>
      <species id="M_Myristoyl_ACPs_p9" name="Myristoyl_ACPs[p]" compartment="p9" charge="0">
        <notes>
          <html xmlns="http://www.w3.org/1999/xhtml">
            <p>FORMULA: C14H27OX</p>
            <p>INCHI: NA</p>
            <p>SMILES: NA</p>
          </html>
        </notes>
      </species>
      <species id="M_ACRYLYL_COA_x7" name="ACRYLYL-COA" compartment="x7" charge="-4">
        <notes>
          <html xmlns="http://www.w3.org/1999/xhtml">
            <p>FORMULA: C24H34N7O17P3S1</p>
            <p>INCHI: InChI=1/C24H38N7O17P3S/c1-4-15(33)52-8-7-26-14(32)5-6-27-22(36)19(35)24(2,3)10-45-51(42,43)48-50(40,41)44-9-13-18(47-49(37,38)39)17(34)23(46-13)31-12-30-16-20(25)28-11-29-21(16)31/h4,11-13,17-19,23,34-35H,1,5-10H2,2-3H3,(H,26,32)(H,27,36)(H,40,41)(H,42,43)(H2,25,28,29)(H2,37,38,39)/p-4/fC24H34N7O17P3S/h26-27H,25H2/q-4</p>
            <p>SMILES: C2(N(C1(C(O)C(C(COP([O-])(=O)OP(OCC(C)(C)C(C(=O)NCCC(=O)NCCSC(=O)C=C)O)(=O)[O-])O1)OP([O-])(=O)[O-]))C3(N=CN=C(C(N=2)=3)N))</p>
          </html>
        </notes>
      </species>
      <species id="M_ACRYLYL_COA_x8" name="ACRYLYL-COA" compartment="x8" charge="-4">
        <notes>
          <html xmlns="http://www.w3.org/1999/xhtml">
            <p>FORMULA: C24H34N7O17P3S1</p>
            <p>INCHI: InChI=1/C24H38N7O17P3S/c1-4-15(33)52-8-7-26-14(32)5-6-27-22(36)19(35)24(2,3)10-45-51(42,43)48-50(40,41)44-9-13-18(47-49(37,38)39)17(34)23(46-13)31-12-30-16-20(25)28-11-29-21(16)31/h4,11-13,17-19,23,34-35H,1,5-10H2,2-3H3,(H,26,32)(H,27,36)(H,40,41)(H,42,43)(H2,25,28,29)(H2,37,38,39)/p-4/fC24H34N7O17P3S/h26-27H,25H2/q-4</p>
            <p>SMILES: C2(N(C1(C(O)C(C(COP([O-])(=O)OP(OCC(C)(C)C(C(=O)NCCC(=O)NCCSC(=O)C=C)O)(=O)[O-])O1)OP([O-])(=O)[O-]))C3(N=CN=C(C(N=2)=3)N))</p>
          </html>
        </notes>
      </species>
      <species id="M_Charged_VAL_tRNAs_c10" name="Charged_VAL_tRNAs[c]" compartment="c10" charge="0">
        <notes>
          <html xmlns="http://www.w3.org/1999/xhtml">
            <p>FORMULA: C5H11NO5PX</p>
            <p>INCHI: NA</p>
            <p>SMILES: NA</p>
          </html>
        </notes>
      </species>
      <species id="M_ACRYLYL_COA_x5" name="ACRYLYL-COA" compartment="x5" charge="-4">
        <notes>
          <html xmlns="http://www.w3.org/1999/xhtml">
            <p>FORMULA: C24H34N7O17P3S1</p>
            <p>INCHI: InChI=1/C24H38N7O17P3S/c1-4-15(33)52-8-7-26-14(32)5-6-27-22(36)19(35)24(2,3)10-45-51(42,43)48-50(40,41)44-9-13-18(47-49(37,38)39)17(34)23(46-13)31-12-30-16-20(25)28-11-29-21(16)31/h4,11-13,17-19,23,34-35H,1,5-10H2,2-3H3,(H,26,32)(H,27,36)(H,40,41)(H,42,43)(H2,25,28,29)(H2,37,38,39)/p-4/fC24H34N7O17P3S/h26-27H,25H2/q-4</p>
            <p>SMILES: C2(N(C1(C(O)C(C(COP([O-])(=O)OP(OCC(C)(C)C(C(=O)NCCC(=O)NCCSC(=O)C=C)O)(=O)[O-])O1)OP([O-])(=O)[O-]))C3(N=CN=C(C(N=2)=3)N))</p>
          </html>
        </notes>
      </species>
      <species id="M_ACRYLYL_COA_x6" name="ACRYLYL-COA" compartment="x6" charge="-4">
        <notes>
          <html xmlns="http://www.w3.org/1999/xhtml">
            <p>FORMULA: C24H34N7O17P3S1</p>
            <p>INCHI: InChI=1/C24H38N7O17P3S/c1-4-15(33)52-8-7-26-14(32)5-6-27-22(36)19(35)24(2,3)10-45-51(42,43)48-50(40,41)44-9-13-18(47-49(37,38)39)17(34)23(46-13)31-12-30-16-20(25)28-11-29-21(16)31/h4,11-13,17-19,23,34-35H,1,5-10H2,2-3H3,(H,26,32)(H,27,36)(H,40,41)(H,42,43)(H2,25,28,29)(H2,37,38,39)/p-4/fC24H34N7O17P3S/h26-27H,25H2/q-4</p>
            <p>SMILES: C2(N(C1(C(O)C(C(COP([O-])(=O)OP(OCC(C)(C)C(C(=O)NCCC(=O)NCCSC(=O)C=C)O)(=O)[O-])O1)OP([O-])(=O)[O-]))C3(N=CN=C(C(N=2)=3)N))</p>
          </html>
        </notes>
      </species>
      <species id="M_ACRYLYL_COA_x3" name="ACRYLYL-COA" compartment="x3" charge="-4">
        <notes>
          <html xmlns="http://www.w3.org/1999/xhtml">
            <p>FORMULA: C24H34N7O17P3S1</p>
            <p>INCHI: InChI=1/C24H38N7O17P3S/c1-4-15(33)52-8-7-26-14(32)5-6-27-22(36)19(35)24(2,3)10-45-51(42,43)48-50(40,41)44-9-13-18(47-49(37,38)39)17(34)23(46-13)31-12-30-16-20(25)28-11-29-21(16)31/h4,11-13,17-19,23,34-35H,1,5-10H2,2-3H3,(H,26,32)(H,27,36)(H,40,41)(H,42,43)(H2,25,28,29)(H2,37,38,39)/p-4/fC24H34N7O17P3S/h26-27H,25H2/q-4</p>
            <p>SMILES: C2(N(C1(C(O)C(C(COP([O-])(=O)OP(OCC(C)(C)C(C(=O)NCCC(=O)NCCSC(=O)C=C)O)(=O)[O-])O1)OP([O-])(=O)[O-]))C3(N=CN=C(C(N=2)=3)N))</p>
          </html>
        </notes>
      </species>
      <species id="M_DELTA1_PIPERIDEINE_2_6_DICARBOXYLATE_p10" name="DELTA1-PIPERIDEINE-2-6-DICARBOXYLATE" compartment="p10" charge="-2">
        <notes>
          <html xmlns="http://www.w3.org/1999/xhtml">
            <p>FORMULA: C7H7N1O4</p>
            <p>INCHI: InChI=1/C7H9NO4/c9-6(10)4-2-1-3-5(8-4)7(11)12/h4H,1-3H2,(H,9,10)(H,11,12)/p-2/fC7H7NO4/q-2</p>
            <p>SMILES: C1(N=C(CCC1)C([O-])=O)C([O-])=O</p>
          </html>
        </notes>
      </species>
      <species id="M_ACRYLYL_COA_x4" name="ACRYLYL-COA" compartment="x4" charge="-4">
        <notes>
          <html xmlns="http://www.w3.org/1999/xhtml">
            <p>FORMULA: C24H34N7O17P3S1</p>
            <p>INCHI: InChI=1/C24H38N7O17P3S/c1-4-15(33)52-8-7-26-14(32)5-6-27-22(36)19(35)24(2,3)10-45-51(42,43)48-50(40,41)44-9-13-18(47-49(37,38)39)17(34)23(46-13)31-12-30-16-20(25)28-11-29-21(16)31/h4,11-13,17-19,23,34-35H,1,5-10H2,2-3H3,(H,26,32)(H,27,36)(H,40,41)(H,42,43)(H2,25,28,29)(H2,37,38,39)/p-4/fC24H34N7O17P3S/h26-27H,25H2/q-4</p>
            <p>SMILES: C2(N(C1(C(O)C(C(COP([O-])(=O)OP(OCC(C)(C)C(C(=O)NCCC(=O)NCCSC(=O)C=C)O)(=O)[O-])O1)OP([O-])(=O)[O-]))C3(N=CN=C(C(N=2)=3)N))</p>
          </html>
        </notes>
      </species>
      <species id="M_ACRYLYL_COA_x1" name="ACRYLYL-COA" compartment="x1" charge="-4">
        <notes>
          <html xmlns="http://www.w3.org/1999/xhtml">
            <p>FORMULA: C24H34N7O17P3S1</p>
            <p>INCHI: InChI=1/C24H38N7O17P3S/c1-4-15(33)52-8-7-26-14(32)5-6-27-22(36)19(35)24(2,3)10-45-51(42,43)48-50(40,41)44-9-13-18(47-49(37,38)39)17(34)23(46-13)31-12-30-16-20(25)28-11-29-21(16)31/h4,11-13,17-19,23,34-35H,1,5-10H2,2-3H3,(H,26,32)(H,27,36)(H,40,41)(H,42,43)(H2,25,28,29)(H2,37,38,39)/p-4/fC24H34N7O17P3S/h26-27H,25H2/q-4</p>
            <p>SMILES: C2(N(C1(C(O)C(C(COP([O-])(=O)OP(OCC(C)(C)C(C(=O)NCCC(=O)NCCSC(=O)C=C)O)(=O)[O-])O1)OP([O-])(=O)[O-]))C3(N=CN=C(C(N=2)=3)N))</p>
          </html>
        </notes>
      </species>
      <species id="M_ACRYLYL_COA_x2" name="ACRYLYL-COA" compartment="x2" charge="-4">
        <notes>
          <html xmlns="http://www.w3.org/1999/xhtml">
            <p>FORMULA: C24H34N7O17P3S1</p>
            <p>INCHI: InChI=1/C24H38N7O17P3S/c1-4-15(33)52-8-7-26-14(32)5-6-27-22(36)19(35)24(2,3)10-45-51(42,43)48-50(40,41)44-9-13-18(47-49(37,38)39)17(34)23(46-13)31-12-30-16-20(25)28-11-29-21(16)31/h4,11-13,17-19,23,34-35H,1,5-10H2,2-3H3,(H,26,32)(H,27,36)(H,40,41)(H,42,43)(H2,25,28,29)(H2,37,38,39)/p-4/fC24H34N7O17P3S/h26-27H,25H2/q-4</p>
            <p>SMILES: C2(N(C1(C(O)C(C(COP([O-])(=O)OP(OCC(C)(C)C(C(=O)NCCC(=O)NCCSC(=O)C=C)O)(=O)[O-])O1)OP([O-])(=O)[O-]))C3(N=CN=C(C(N=2)=3)N))</p>
          </html>
        </notes>
      </species>
      <species id="M_AMMONIUM_p6" name="AMMONIUM" compartment="p6" charge="1">
        <notes>
          <html xmlns="http://www.w3.org/1999/xhtml">
            <p>FORMULA: H4N1</p>
            <p>INCHI: InChI=1/H3N/h1H3/p+1</p>
            <p>SMILES: [NH4+]</p>
          </html>
        </notes>
      </species>
      <species id="M_AMMONIUM_p7" name="AMMONIUM" compartment="p7" charge="1">
        <notes>
          <html xmlns="http://www.w3.org/1999/xhtml">
            <p>FORMULA: H4N1</p>
            <p>INCHI: InChI=1/H3N/h1H3/p+1</p>
            <p>SMILES: [NH4+]</p>
          </html>
        </notes>
      </species>
      <species id="M_AMMONIUM_p4" name="AMMONIUM" compartment="p4" charge="1">
        <notes>
          <html xmlns="http://www.w3.org/1999/xhtml">
            <p>FORMULA: H4N1</p>
            <p>INCHI: InChI=1/H3N/h1H3/p+1</p>
            <p>SMILES: [NH4+]</p>
          </html>
        </notes>
      </species>
      <species id="M_Charged_CYS_tRNAs_c10" name="Charged_CYS_tRNAs[c]" compartment="c10" charge="0">
        <notes>
          <html xmlns="http://www.w3.org/1999/xhtml">
            <p>FORMULA: C3H7N1O5S1PX</p>
            <p>INCHI: NA</p>
            <p>SMILES: NA</p>
          </html>
        </notes>
      </species>
      <species id="M_AMMONIUM_p5" name="AMMONIUM" compartment="p5" charge="1">
        <notes>
          <html xmlns="http://www.w3.org/1999/xhtml">
            <p>FORMULA: H4N1</p>
            <p>INCHI: InChI=1/H3N/h1H3/p+1</p>
            <p>SMILES: [NH4+]</p>
          </html>
        </notes>
      </species>
      <species id="M_AMMONIUM_p8" name="AMMONIUM" compartment="p8" charge="1">
        <notes>
          <html xmlns="http://www.w3.org/1999/xhtml">
            <p>FORMULA: H4N1</p>
            <p>INCHI: InChI=1/H3N/h1H3/p+1</p>
            <p>SMILES: [NH4+]</p>
          </html>
        </notes>
      </species>
      <species id="M_AMMONIUM_p9" name="AMMONIUM" compartment="p9" charge="1">
        <notes>
          <html xmlns="http://www.w3.org/1999/xhtml">
            <p>FORMULA: H4N1</p>
            <p>INCHI: InChI=1/H3N/h1H3/p+1</p>
            <p>SMILES: [NH4+]</p>
          </html>
        </notes>
      </species>
      <species id="M_AMMONIUM_p2" name="AMMONIUM" compartment="p2" charge="1">
        <notes>
          <html xmlns="http://www.w3.org/1999/xhtml">
            <p>FORMULA: H4N1</p>
            <p>INCHI: InChI=1/H3N/h1H3/p+1</p>
            <p>SMILES: [NH4+]</p>
          </html>
        </notes>
      </species>
      <species id="M_AMMONIUM_p3" name="AMMONIUM" compartment="p3" charge="1">
        <notes>
          <html xmlns="http://www.w3.org/1999/xhtml">
            <p>FORMULA: H4N1</p>
            <p>INCHI: InChI=1/H3N/h1H3/p+1</p>
            <p>SMILES: [NH4+]</p>
          </html>
        </notes>
      </species>
      <species id="M_AMMONIUM_p1" name="AMMONIUM" compartment="p1" charge="1">
        <notes>
          <html xmlns="http://www.w3.org/1999/xhtml">
            <p>FORMULA: H4N1</p>
            <p>INCHI: InChI=1/H3N/h1H3/p+1</p>
            <p>SMILES: [NH4+]</p>
          </html>
        </notes>
      </species>
      <species id="M_WATER_p1" name="WATER" compartment="p1" charge="0">
        <notes>
          <html xmlns="http://www.w3.org/1999/xhtml">
            <p>FORMULA: H2O1</p>
            <p>INCHI: InChI=1/H2O/h1H2</p>
            <p>SMILES: O</p>
          </html>
        </notes>
      </species>
      <species id="M_WATER_p3" name="WATER" compartment="p3" charge="0">
        <notes>
          <html xmlns="http://www.w3.org/1999/xhtml">
            <p>FORMULA: H2O1</p>
            <p>INCHI: InChI=1/H2O/h1H2</p>
            <p>SMILES: O</p>
          </html>
        </notes>
      </species>
      <species id="M_WATER_p2" name="WATER" compartment="p2" charge="0">
        <notes>
          <html xmlns="http://www.w3.org/1999/xhtml">
            <p>FORMULA: H2O1</p>
            <p>INCHI: InChI=1/H2O/h1H2</p>
            <p>SMILES: O</p>
          </html>
        </notes>
      </species>
      <species id="M_OXALACETIC_ACID_m9" name="OXALACETIC_ACID[m]" compartment="m9" charge="-2">
        <notes>
          <html xmlns="http://www.w3.org/1999/xhtml">
            <p>FORMULA: C4H2O5</p>
            <p>INCHI: NA</p>
            <p>SMILES: NA</p>
          </html>
        </notes>
      </species>
      <species id="M_WATER_p5" name="WATER" compartment="p5" charge="0">
        <notes>
          <html xmlns="http://www.w3.org/1999/xhtml">
            <p>FORMULA: H2O1</p>
            <p>INCHI: InChI=1/H2O/h1H2</p>
            <p>SMILES: O</p>
          </html>
        </notes>
      </species>
      <species id="M_WATER_p4" name="WATER" compartment="p4" charge="0">
        <notes>
          <html xmlns="http://www.w3.org/1999/xhtml">
            <p>FORMULA: H2O1</p>
            <p>INCHI: InChI=1/H2O/h1H2</p>
            <p>SMILES: O</p>
          </html>
        </notes>
      </species>
      <species id="M_CARBON_DIOXIDE_c8" name="CARBON-DIOXIDE" compartment="c8" charge="0">
        <notes>
          <html xmlns="http://www.w3.org/1999/xhtml">
            <p>FORMULA: C1O2</p>
            <p>INCHI: InChI=1/CO2/c2-1-3</p>
            <p>SMILES: C(=O)=O</p>
          </html>
        </notes>
      </species>
      <species id="M_DUDP_p10" name="DUDP" compartment="p10" charge="-3">
        <notes>
          <html xmlns="http://www.w3.org/1999/xhtml">
            <p>FORMULA: C9H11N2O11P2</p>
            <p>INCHI: InChI=1/C9H14N2O11P2/c12-5-3-8(11-2-1-7(13)10-9(11)14)21-6(5)4-20-24(18,19)22-23(15,16)17/h1-2,5-6,8,12H,3-4H2,(H,18,19)(H,10,13,14)(H2,15,16,17)/p-3/t5-,6+,8+/m0/s1/fC9H11N2O11P2/h10H/q-3</p>
            <p>SMILES: C(OP(=O)([O-])OP(=O)([O-])[O-])C1(OC(CC(O)1)N2(C=CC(=O)NC(=O)2))</p>
          </html>
        </notes>
      </species>
      <species id="M_CARBON_DIOXIDE_c9" name="CARBON-DIOXIDE" compartment="c9" charge="0">
        <notes>
          <html xmlns="http://www.w3.org/1999/xhtml">
            <p>FORMULA: C1O2</p>
            <p>INCHI: InChI=1/CO2/c2-1-3</p>
            <p>SMILES: C(=O)=O</p>
          </html>
        </notes>
      </species>
      <species id="M_CARBON_DIOXIDE_c4" name="CARBON-DIOXIDE" compartment="c4" charge="0">
        <notes>
          <html xmlns="http://www.w3.org/1999/xhtml">
            <p>FORMULA: C1O2</p>
            <p>INCHI: InChI=1/CO2/c2-1-3</p>
            <p>SMILES: C(=O)=O</p>
          </html>
        </notes>
      </species>
      <species id="M_CARBON_DIOXIDE_c5" name="CARBON-DIOXIDE" compartment="c5" charge="0">
        <notes>
          <html xmlns="http://www.w3.org/1999/xhtml">
            <p>FORMULA: C1O2</p>
            <p>INCHI: InChI=1/CO2/c2-1-3</p>
            <p>SMILES: C(=O)=O</p>
          </html>
        </notes>
      </species>
      <species id="M_CARBON_DIOXIDE_c6" name="CARBON-DIOXIDE" compartment="c6" charge="0">
        <notes>
          <html xmlns="http://www.w3.org/1999/xhtml">
            <p>FORMULA: C1O2</p>
            <p>INCHI: InChI=1/CO2/c2-1-3</p>
            <p>SMILES: C(=O)=O</p>
          </html>
        </notes>
      </species>
      <species id="M_CARBON_DIOXIDE_c7" name="CARBON-DIOXIDE" compartment="c7" charge="0">
        <notes>
          <html xmlns="http://www.w3.org/1999/xhtml">
            <p>FORMULA: C1O2</p>
            <p>INCHI: InChI=1/CO2/c2-1-3</p>
            <p>SMILES: C(=O)=O</p>
          </html>
        </notes>
      </species>
      <species id="M_CARBON_DIOXIDE_c1" name="CARBON-DIOXIDE" compartment="c1" charge="0">
        <notes>
          <html xmlns="http://www.w3.org/1999/xhtml">
            <p>FORMULA: C1O2</p>
            <p>INCHI: InChI=1/CO2/c2-1-3</p>
            <p>SMILES: C(=O)=O</p>
          </html>
        </notes>
      </species>
      <species id="M_CARBON_DIOXIDE_c2" name="CARBON-DIOXIDE" compartment="c2" charge="0">
        <notes>
          <html xmlns="http://www.w3.org/1999/xhtml">
            <p>FORMULA: C1O2</p>
            <p>INCHI: InChI=1/CO2/c2-1-3</p>
            <p>SMILES: C(=O)=O</p>
          </html>
        </notes>
      </species>
      <species id="M_CARBON_DIOXIDE_c3" name="CARBON-DIOXIDE" compartment="c3" charge="0">
        <notes>
          <html xmlns="http://www.w3.org/1999/xhtml">
            <p>FORMULA: C1O2</p>
            <p>INCHI: InChI=1/CO2/c2-1-3</p>
            <p>SMILES: C(=O)=O</p>
          </html>
        </notes>
      </species>
      <species id="M_ISOBUTYRYL_COA_c10" name="ISOBUTYRYL-COA" compartment="c10" charge="-4">
        <notes>
          <html xmlns="http://www.w3.org/1999/xhtml">
            <p>FORMULA: C25H38N7O17P3S1</p>
            <p>INCHI: InChI=1/C25H42N7O17P3S/c1-13(2)24(37)53-8-7-27-15(33)5-6-28-22(36)19(35)25(3,4)10-46-52(43,44)49-51(41,42)45-9-14-18(48-50(38,39)40)17(34)23(47-14)32-12-31-16-20(26)29-11-30-21(16)32/h11-14,17-19,23,34-35H,5-10H2,1-4H3,(H,27,33)(H,28,36)(H,41,42)(H,43,44)(H2,26,29,30)(H2,38,39,40)/p-4/t14-,17-,18-,19?,23-/m1/s1/fC25H38N7O17P3S/h27-28H,26H2/q-4</p>
            <p>SMILES: C1(=NC(=C2(C(=N1)N(C=N2)C3(OC(C(C3O)OP([O-])([O-])=O)COP([O-])(=O)OP(OCC(C(C(=O)NCCC(NCCSC(C(C)C)=O)=O)O)(C)C)(=O)[O-])))N)</p>
          </html>
        </notes>
      </species>
      <species id="M_WATER_m2" name="WATER" compartment="m2" charge="0">
        <notes>
          <html xmlns="http://www.w3.org/1999/xhtml">
            <p>FORMULA: H2O1</p>
            <p>INCHI: InChI=1/H2O/h1H2</p>
            <p>SMILES: O</p>
          </html>
        </notes>
      </species>
      <species id="M_WATER_m1" name="WATER" compartment="m1" charge="0">
        <notes>
          <html xmlns="http://www.w3.org/1999/xhtml">
            <p>FORMULA: H2O1</p>
            <p>INCHI: InChI=1/H2O/h1H2</p>
            <p>SMILES: O</p>
          </html>
        </notes>
      </species>
      <species id="M_WATER_m4" name="WATER" compartment="m4" charge="0">
        <notes>
          <html xmlns="http://www.w3.org/1999/xhtml">
            <p>FORMULA: H2O1</p>
            <p>INCHI: InChI=1/H2O/h1H2</p>
            <p>SMILES: O</p>
          </html>
        </notes>
      </species>
      <species id="M_WATER_m3" name="WATER" compartment="m3" charge="0">
        <notes>
          <html xmlns="http://www.w3.org/1999/xhtml">
            <p>FORMULA: H2O1</p>
            <p>INCHI: InChI=1/H2O/h1H2</p>
            <p>SMILES: O</p>
          </html>
        </notes>
      </species>
      <species id="M_WATER_m6" name="WATER" compartment="m6" charge="0">
        <notes>
          <html xmlns="http://www.w3.org/1999/xhtml">
            <p>FORMULA: H2O1</p>
            <p>INCHI: InChI=1/H2O/h1H2</p>
            <p>SMILES: O</p>
          </html>
        </notes>
      </species>
      <species id="M_WATER_m5" name="WATER" compartment="m5" charge="0">
        <notes>
          <html xmlns="http://www.w3.org/1999/xhtml">
            <p>FORMULA: H2O1</p>
            <p>INCHI: InChI=1/H2O/h1H2</p>
            <p>SMILES: O</p>
          </html>
        </notes>
      </species>
      <species id="M_WATER_m8" name="WATER" compartment="m8" charge="0">
        <notes>
          <html xmlns="http://www.w3.org/1999/xhtml">
            <p>FORMULA: H2O1</p>
            <p>INCHI: InChI=1/H2O/h1H2</p>
            <p>SMILES: O</p>
          </html>
        </notes>
      </species>
      <species id="M_WATER_m7" name="WATER" compartment="m7" charge="0">
        <notes>
          <html xmlns="http://www.w3.org/1999/xhtml">
            <p>FORMULA: H2O1</p>
            <p>INCHI: InChI=1/H2O/h1H2</p>
            <p>SMILES: O</p>
          </html>
        </notes>
      </species>
      <species id="M_WATER_m9" name="WATER" compartment="m9" charge="0">
        <notes>
          <html xmlns="http://www.w3.org/1999/xhtml">
            <p>FORMULA: H2O1</p>
            <p>INCHI: InChI=1/H2O/h1H2</p>
            <p>SMILES: O</p>
          </html>
        </notes>
      </species>
      <species id="M_SO3_m9" name="SO3" compartment="m9" charge="-1">
        <notes>
          <html xmlns="http://www.w3.org/1999/xhtml">
            <p>FORMULA: H1O3S1</p>
            <p>INCHI: InChI=1/H2O3S/c1-4(2)3/h(H2,1,2,3)/p-2</p>
            <p>SMILES: S([O-])(O)=O</p>
          </html>
        </notes>
      </species>
      <species id="M_SO3_m7" name="SO3" compartment="m7" charge="-1">
        <notes>
          <html xmlns="http://www.w3.org/1999/xhtml">
            <p>FORMULA: H1O3S1</p>
            <p>INCHI: InChI=1/H2O3S/c1-4(2)3/h(H2,1,2,3)/p-2</p>
            <p>SMILES: S([O-])(O)=O</p>
          </html>
        </notes>
      </species>
      <species id="M_SO3_m8" name="SO3" compartment="m8" charge="-1">
        <notes>
          <html xmlns="http://www.w3.org/1999/xhtml">
            <p>FORMULA: H1O3S1</p>
            <p>INCHI: InChI=1/H2O3S/c1-4(2)3/h(H2,1,2,3)/p-2</p>
            <p>SMILES: S([O-])(O)=O</p>
          </html>
        </notes>
      </species>
      <species id="M_SO3_m5" name="SO3" compartment="m5" charge="-1">
        <notes>
          <html xmlns="http://www.w3.org/1999/xhtml">
            <p>FORMULA: H1O3S1</p>
            <p>INCHI: InChI=1/H2O3S/c1-4(2)3/h(H2,1,2,3)/p-2</p>
            <p>SMILES: S([O-])(O)=O</p>
          </html>
        </notes>
      </species>
      <species id="M_sCYS_b10" name="sCYS[b]" compartment="b10" charge="0">
        <notes>
          <html xmlns="http://www.w3.org/1999/xhtml">
            <p>FORMULA: C3H7N1O2S1</p>
            <p>INCHI: InChI=1/C3H7NO2S/c4-2(1-7)3(5)6/h2,7H,1,4H2,(H,5,6)/t2-/m1/s1/f/h4H</p>
            <p>SMILES: C(C(C([O-])=O)[N+])S</p>
          </html>
        </notes>
      </species>
      <species id="M_SO3_m6" name="SO3" compartment="m6" charge="-1">
        <notes>
          <html xmlns="http://www.w3.org/1999/xhtml">
            <p>FORMULA: H1O3S1</p>
            <p>INCHI: InChI=1/H2O3S/c1-4(2)3/h(H2,1,2,3)/p-2</p>
            <p>SMILES: S([O-])(O)=O</p>
          </html>
        </notes>
      </species>
      <species id="M_SO3_m3" name="SO3" compartment="m3" charge="-1">
        <notes>
          <html xmlns="http://www.w3.org/1999/xhtml">
            <p>FORMULA: H1O3S1</p>
            <p>INCHI: InChI=1/H2O3S/c1-4(2)3/h(H2,1,2,3)/p-2</p>
            <p>SMILES: S([O-])(O)=O</p>
          </html>
        </notes>
      </species>
      <species id="M_Decanoyl_ACPs_p10" name="Decanoyl_ACPs[p]" compartment="p10" charge="0">
        <notes>
          <html xmlns="http://www.w3.org/1999/xhtml">
            <p>FORMULA: C10H19OX</p>
            <p>INCHI: NA</p>
            <p>SMILES: NA</p>
          </html>
        </notes>
      </species>
      <species id="M_SO3_m4" name="SO3" compartment="m4" charge="-1">
        <notes>
          <html xmlns="http://www.w3.org/1999/xhtml">
            <p>FORMULA: H1O3S1</p>
            <p>INCHI: InChI=1/H2O3S/c1-4(2)3/h(H2,1,2,3)/p-2</p>
            <p>SMILES: S([O-])(O)=O</p>
          </html>
        </notes>
      </species>
      <species id="M_ISOBUTYRYL_COA_m3" name="ISOBUTYRYL-COA" compartment="m3" charge="-4">
        <notes>
          <html xmlns="http://www.w3.org/1999/xhtml">
            <p>FORMULA: C25H38N7O17P3S1</p>
            <p>INCHI: InChI=1/C25H42N7O17P3S/c1-13(2)24(37)53-8-7-27-15(33)5-6-28-22(36)19(35)25(3,4)10-46-52(43,44)49-51(41,42)45-9-14-18(48-50(38,39)40)17(34)23(47-14)32-12-31-16-20(26)29-11-30-21(16)32/h11-14,17-19,23,34-35H,5-10H2,1-4H3,(H,27,33)(H,28,36)(H,41,42)(H,43,44)(H2,26,29,30)(H2,38,39,40)/p-4/t14-,17-,18-,19?,23-/m1/s1/fC25H38N7O17P3S/h27-28H,26H2/q-4</p>
            <p>SMILES: C1(=NC(=C2(C(=N1)N(C=N2)C3(OC(C(C3O)OP([O-])([O-])=O)COP([O-])(=O)OP(OCC(C(C(=O)NCCC(NCCSC(C(C)C)=O)=O)O)(C)C)(=O)[O-])))N)</p>
          </html>
        </notes>
      </species>
      <species id="M_ISOBUTYRYL_COA_m2" name="ISOBUTYRYL-COA" compartment="m2" charge="-4">
        <notes>
          <html xmlns="http://www.w3.org/1999/xhtml">
            <p>FORMULA: C25H38N7O17P3S1</p>
            <p>INCHI: InChI=1/C25H42N7O17P3S/c1-13(2)24(37)53-8-7-27-15(33)5-6-28-22(36)19(35)25(3,4)10-46-52(43,44)49-51(41,42)45-9-14-18(48-50(38,39)40)17(34)23(47-14)32-12-31-16-20(26)29-11-30-21(16)32/h11-14,17-19,23,34-35H,5-10H2,1-4H3,(H,27,33)(H,28,36)(H,41,42)(H,43,44)(H2,26,29,30)(H2,38,39,40)/p-4/t14-,17-,18-,19?,23-/m1/s1/fC25H38N7O17P3S/h27-28H,26H2/q-4</p>
            <p>SMILES: C1(=NC(=C2(C(=N1)N(C=N2)C3(OC(C(C3O)OP([O-])([O-])=O)COP([O-])(=O)OP(OCC(C(C(=O)NCCC(NCCSC(C(C)C)=O)=O)O)(C)C)(=O)[O-])))N)</p>
          </html>
        </notes>
      </species>
      <species id="M_PROTON_c10" name="PROTON" compartment="c10" charge="1">
        <notes>
          <html xmlns="http://www.w3.org/1999/xhtml">
            <p>FORMULA: H1</p>
            <p>INCHI: NIL</p>
            <p>SMILES: [H]</p>
          </html>
        </notes>
      </species>
      <species id="M_ISOBUTYRYL_COA_m5" name="ISOBUTYRYL-COA" compartment="m5" charge="-4">
        <notes>
          <html xmlns="http://www.w3.org/1999/xhtml">
            <p>FORMULA: C25H38N7O17P3S1</p>
            <p>INCHI: InChI=1/C25H42N7O17P3S/c1-13(2)24(37)53-8-7-27-15(33)5-6-28-22(36)19(35)25(3,4)10-46-52(43,44)49-51(41,42)45-9-14-18(48-50(38,39)40)17(34)23(47-14)32-12-31-16-20(26)29-11-30-21(16)32/h11-14,17-19,23,34-35H,5-10H2,1-4H3,(H,27,33)(H,28,36)(H,41,42)(H,43,44)(H2,26,29,30)(H2,38,39,40)/p-4/t14-,17-,18-,19?,23-/m1/s1/fC25H38N7O17P3S/h27-28H,26H2/q-4</p>
            <p>SMILES: C1(=NC(=C2(C(=N1)N(C=N2)C3(OC(C(C3O)OP([O-])([O-])=O)COP([O-])(=O)OP(OCC(C(C(=O)NCCC(NCCSC(C(C)C)=O)=O)O)(C)C)(=O)[O-])))N)</p>
          </html>
        </notes>
      </species>
      <species id="M_ISOBUTYRYL_COA_m4" name="ISOBUTYRYL-COA" compartment="m4" charge="-4">
        <notes>
          <html xmlns="http://www.w3.org/1999/xhtml">
            <p>FORMULA: C25H38N7O17P3S1</p>
            <p>INCHI: InChI=1/C25H42N7O17P3S/c1-13(2)24(37)53-8-7-27-15(33)5-6-28-22(36)19(35)25(3,4)10-46-52(43,44)49-51(41,42)45-9-14-18(48-50(38,39)40)17(34)23(47-14)32-12-31-16-20(26)29-11-30-21(16)32/h11-14,17-19,23,34-35H,5-10H2,1-4H3,(H,27,33)(H,28,36)(H,41,42)(H,43,44)(H2,26,29,30)(H2,38,39,40)/p-4/t14-,17-,18-,19?,23-/m1/s1/fC25H38N7O17P3S/h27-28H,26H2/q-4</p>
            <p>SMILES: C1(=NC(=C2(C(=N1)N(C=N2)C3(OC(C(C3O)OP([O-])([O-])=O)COP([O-])(=O)OP(OCC(C(C(=O)NCCC(NCCSC(C(C)C)=O)=O)O)(C)C)(=O)[O-])))N)</p>
          </html>
        </notes>
      </species>
      <species id="M_KI_c10" name="KI[c]" compartment="c10" charge="1">
        <notes>
          <html xmlns="http://www.w3.org/1999/xhtml">
            <p>FORMULA: K</p>
            <p>INCHI: NA</p>
            <p>SMILES: NA</p>
          </html>
        </notes>
      </species>
      <species id="M_ISOBUTYRYL_COA_m1" name="ISOBUTYRYL-COA" compartment="m1" charge="-4">
        <notes>
          <html xmlns="http://www.w3.org/1999/xhtml">
            <p>FORMULA: C25H38N7O17P3S1</p>
            <p>INCHI: InChI=1/C25H42N7O17P3S/c1-13(2)24(37)53-8-7-27-15(33)5-6-28-22(36)19(35)25(3,4)10-46-52(43,44)49-51(41,42)45-9-14-18(48-50(38,39)40)17(34)23(47-14)32-12-31-16-20(26)29-11-30-21(16)32/h11-14,17-19,23,34-35H,5-10H2,1-4H3,(H,27,33)(H,28,36)(H,41,42)(H,43,44)(H2,26,29,30)(H2,38,39,40)/p-4/t14-,17-,18-,19?,23-/m1/s1/fC25H38N7O17P3S/h27-28H,26H2/q-4</p>
            <p>SMILES: C1(=NC(=C2(C(=N1)N(C=N2)C3(OC(C(C3O)OP([O-])([O-])=O)COP([O-])(=O)OP(OCC(C(C(=O)NCCC(NCCSC(C(C)C)=O)=O)O)(C)C)(=O)[O-])))N)</p>
          </html>
        </notes>
      </species>
      <species id="M_ACETYLSERINE_p2" name="ACETYLSERINE" compartment="p2" charge="0">
        <notes>
          <html xmlns="http://www.w3.org/1999/xhtml">
            <p>FORMULA: C5H9N1O4</p>
            <p>INCHI: InChI=1/C5H9NO4/c1-3(7)10-2-4(6)5(8)9/h4H,2,6H2,1H3,(H,8,9)/f/h6H</p>
            <p>SMILES: CC(OCC([N+])C(=O)[O-])=O</p>
          </html>
        </notes>
      </species>
      <species id="M_ACETYLSERINE_p1" name="ACETYLSERINE" compartment="p1" charge="0">
        <notes>
          <html xmlns="http://www.w3.org/1999/xhtml">
            <p>FORMULA: C5H9N1O4</p>
            <p>INCHI: InChI=1/C5H9NO4/c1-3(7)10-2-4(6)5(8)9/h4H,2,6H2,1H3,(H,8,9)/f/h6H</p>
            <p>SMILES: CC(OCC([N+])C(=O)[O-])=O</p>
          </html>
        </notes>
      </species>
      <species id="M_ISOBUTYRYL_COA_m7" name="ISOBUTYRYL-COA" compartment="m7" charge="-4">
        <notes>
          <html xmlns="http://www.w3.org/1999/xhtml">
            <p>FORMULA: C25H38N7O17P3S1</p>
            <p>INCHI: InChI=1/C25H42N7O17P3S/c1-13(2)24(37)53-8-7-27-15(33)5-6-28-22(36)19(35)25(3,4)10-46-52(43,44)49-51(41,42)45-9-14-18(48-50(38,39)40)17(34)23(47-14)32-12-31-16-20(26)29-11-30-21(16)32/h11-14,17-19,23,34-35H,5-10H2,1-4H3,(H,27,33)(H,28,36)(H,41,42)(H,43,44)(H2,26,29,30)(H2,38,39,40)/p-4/t14-,17-,18-,19?,23-/m1/s1/fC25H38N7O17P3S/h27-28H,26H2/q-4</p>
            <p>SMILES: C1(=NC(=C2(C(=N1)N(C=N2)C3(OC(C(C3O)OP([O-])([O-])=O)COP([O-])(=O)OP(OCC(C(C(=O)NCCC(NCCSC(C(C)C)=O)=O)O)(C)C)(=O)[O-])))N)</p>
          </html>
        </notes>
      </species>
      <species id="M_ACETYLSERINE_p6" name="ACETYLSERINE" compartment="p6" charge="0">
        <notes>
          <html xmlns="http://www.w3.org/1999/xhtml">
            <p>FORMULA: C5H9N1O4</p>
            <p>INCHI: InChI=1/C5H9NO4/c1-3(7)10-2-4(6)5(8)9/h4H,2,6H2,1H3,(H,8,9)/f/h6H</p>
            <p>SMILES: CC(OCC([N+])C(=O)[O-])=O</p>
          </html>
        </notes>
      </species>
      <species id="M_ISOBUTYRYL_COA_m6" name="ISOBUTYRYL-COA" compartment="m6" charge="-4">
        <notes>
          <html xmlns="http://www.w3.org/1999/xhtml">
            <p>FORMULA: C25H38N7O17P3S1</p>
            <p>INCHI: InChI=1/C25H42N7O17P3S/c1-13(2)24(37)53-8-7-27-15(33)5-6-28-22(36)19(35)25(3,4)10-46-52(43,44)49-51(41,42)45-9-14-18(48-50(38,39)40)17(34)23(47-14)32-12-31-16-20(26)29-11-30-21(16)32/h11-14,17-19,23,34-35H,5-10H2,1-4H3,(H,27,33)(H,28,36)(H,41,42)(H,43,44)(H2,26,29,30)(H2,38,39,40)/p-4/t14-,17-,18-,19?,23-/m1/s1/fC25H38N7O17P3S/h27-28H,26H2/q-4</p>
            <p>SMILES: C1(=NC(=C2(C(=N1)N(C=N2)C3(OC(C(C3O)OP([O-])([O-])=O)COP([O-])(=O)OP(OCC(C(C(=O)NCCC(NCCSC(C(C)C)=O)=O)O)(C)C)(=O)[O-])))N)</p>
          </html>
        </notes>
      </species>
      <species id="M_ACETYLSERINE_p5" name="ACETYLSERINE" compartment="p5" charge="0">
        <notes>
          <html xmlns="http://www.w3.org/1999/xhtml">
            <p>FORMULA: C5H9N1O4</p>
            <p>INCHI: InChI=1/C5H9NO4/c1-3(7)10-2-4(6)5(8)9/h4H,2,6H2,1H3,(H,8,9)/f/h6H</p>
            <p>SMILES: CC(OCC([N+])C(=O)[O-])=O</p>
          </html>
        </notes>
      </species>
      <species id="M_ISOBUTYRYL_COA_m9" name="ISOBUTYRYL-COA" compartment="m9" charge="-4">
        <notes>
          <html xmlns="http://www.w3.org/1999/xhtml">
            <p>FORMULA: C25H38N7O17P3S1</p>
            <p>INCHI: InChI=1/C25H42N7O17P3S/c1-13(2)24(37)53-8-7-27-15(33)5-6-28-22(36)19(35)25(3,4)10-46-52(43,44)49-51(41,42)45-9-14-18(48-50(38,39)40)17(34)23(47-14)32-12-31-16-20(26)29-11-30-21(16)32/h11-14,17-19,23,34-35H,5-10H2,1-4H3,(H,27,33)(H,28,36)(H,41,42)(H,43,44)(H2,26,29,30)(H2,38,39,40)/p-4/t14-,17-,18-,19?,23-/m1/s1/fC25H38N7O17P3S/h27-28H,26H2/q-4</p>
            <p>SMILES: C1(=NC(=C2(C(=N1)N(C=N2)C3(OC(C(C3O)OP([O-])([O-])=O)COP([O-])(=O)OP(OCC(C(C(=O)NCCC(NCCSC(C(C)C)=O)=O)O)(C)C)(=O)[O-])))N)</p>
          </html>
        </notes>
      </species>
      <species id="M_ACETYLSERINE_p4" name="ACETYLSERINE" compartment="p4" charge="0">
        <notes>
          <html xmlns="http://www.w3.org/1999/xhtml">
            <p>FORMULA: C5H9N1O4</p>
            <p>INCHI: InChI=1/C5H9NO4/c1-3(7)10-2-4(6)5(8)9/h4H,2,6H2,1H3,(H,8,9)/f/h6H</p>
            <p>SMILES: CC(OCC([N+])C(=O)[O-])=O</p>
          </html>
        </notes>
      </species>
      <species id="M_AMMONIUM_v10" name="AMMONIUM" compartment="v10" charge="1">
        <notes>
          <html xmlns="http://www.w3.org/1999/xhtml">
            <p>FORMULA: H4N1</p>
            <p>INCHI: InChI=1/H3N/h1H3/p+1</p>
            <p>SMILES: [NH4+]</p>
          </html>
        </notes>
      </species>
      <species id="M_ISOBUTYRYL_COA_m8" name="ISOBUTYRYL-COA" compartment="m8" charge="-4">
        <notes>
          <html xmlns="http://www.w3.org/1999/xhtml">
            <p>FORMULA: C25H38N7O17P3S1</p>
            <p>INCHI: InChI=1/C25H42N7O17P3S/c1-13(2)24(37)53-8-7-27-15(33)5-6-28-22(36)19(35)25(3,4)10-46-52(43,44)49-51(41,42)45-9-14-18(48-50(38,39)40)17(34)23(47-14)32-12-31-16-20(26)29-11-30-21(16)32/h11-14,17-19,23,34-35H,5-10H2,1-4H3,(H,27,33)(H,28,36)(H,41,42)(H,43,44)(H2,26,29,30)(H2,38,39,40)/p-4/t14-,17-,18-,19?,23-/m1/s1/fC25H38N7O17P3S/h27-28H,26H2/q-4</p>
            <p>SMILES: C1(=NC(=C2(C(=N1)N(C=N2)C3(OC(C(C3O)OP([O-])([O-])=O)COP([O-])(=O)OP(OCC(C(C(=O)NCCC(NCCSC(C(C)C)=O)=O)O)(C)C)(=O)[O-])))N)</p>
          </html>
        </notes>
      </species>
      <species id="M_ACETYLSERINE_p3" name="ACETYLSERINE" compartment="p3" charge="0">
        <notes>
          <html xmlns="http://www.w3.org/1999/xhtml">
            <p>FORMULA: C5H9N1O4</p>
            <p>INCHI: InChI=1/C5H9NO4/c1-3(7)10-2-4(6)5(8)9/h4H,2,6H2,1H3,(H,8,9)/f/h6H</p>
            <p>SMILES: CC(OCC([N+])C(=O)[O-])=O</p>
          </html>
        </notes>
      </species>
      <species id="M_ACETYLSERINE_p9" name="ACETYLSERINE" compartment="p9" charge="0">
        <notes>
          <html xmlns="http://www.w3.org/1999/xhtml">
            <p>FORMULA: C5H9N1O4</p>
            <p>INCHI: InChI=1/C5H9NO4/c1-3(7)10-2-4(6)5(8)9/h4H,2,6H2,1H3,(H,8,9)/f/h6H</p>
            <p>SMILES: CC(OCC([N+])C(=O)[O-])=O</p>
          </html>
        </notes>
      </species>
      <species id="M_ACETYLSERINE_p8" name="ACETYLSERINE" compartment="p8" charge="0">
        <notes>
          <html xmlns="http://www.w3.org/1999/xhtml">
            <p>FORMULA: C5H9N1O4</p>
            <p>INCHI: InChI=1/C5H9NO4/c1-3(7)10-2-4(6)5(8)9/h4H,2,6H2,1H3,(H,8,9)/f/h6H</p>
            <p>SMILES: CC(OCC([N+])C(=O)[O-])=O</p>
          </html>
        </notes>
      </species>
      <species id="M_HISTIDINOL_p10" name="HISTIDINOL" compartment="p10" charge="1">
        <notes>
          <html xmlns="http://www.w3.org/1999/xhtml">
            <p>FORMULA: C6H12N3O1</p>
            <p>INCHI: InChI=1/C6H11N3O/c7-5(3-10)1-6-2-8-4-9-6/h2,4-5,10H,1,3,7H2,(H,8,9)/p+1/fC6H12N3O/h7-8H/q+1</p>
            <p>SMILES: C1(=NC(=CN1)CC(CO)[N+])</p>
          </html>
        </notes>
      </species>
      <species id="M_ACETYLSERINE_p7" name="ACETYLSERINE" compartment="p7" charge="0">
        <notes>
          <html xmlns="http://www.w3.org/1999/xhtml">
            <p>FORMULA: C5H9N1O4</p>
            <p>INCHI: InChI=1/C5H9NO4/c1-3(7)10-2-4(6)5(8)9/h4H,2,6H2,1H3,(H,8,9)/f/h6H</p>
            <p>SMILES: CC(OCC([N+])C(=O)[O-])=O</p>
          </html>
        </notes>
      </species>
      <species id="M_SO3_p8" name="SO3" compartment="p8" charge="-2">
        <notes>
          <html xmlns="http://www.w3.org/1999/xhtml">
            <p>FORMULA: H1O3S1</p>
            <p>INCHI: InChI=1/H2O3S/c1-4(2)3/h(H2,1,2,3)/p-2</p>
            <p>SMILES: S([O-])(O)=O</p>
          </html>
        </notes>
      </species>
      <species id="M_SO3_p9" name="SO3" compartment="p9" charge="-2">
        <notes>
          <html xmlns="http://www.w3.org/1999/xhtml">
            <p>FORMULA: H1O3S1</p>
            <p>INCHI: InChI=1/H2O3S/c1-4(2)3/h(H2,1,2,3)/p-2</p>
            <p>SMILES: S([O-])(O)=O</p>
          </html>
        </notes>
      </species>
      <species id="M_SO3_p6" name="SO3" compartment="p6" charge="-2">
        <notes>
          <html xmlns="http://www.w3.org/1999/xhtml">
            <p>FORMULA: H1O3S1</p>
            <p>INCHI: InChI=1/H2O3S/c1-4(2)3/h(H2,1,2,3)/p-2</p>
            <p>SMILES: S([O-])(O)=O</p>
          </html>
        </notes>
      </species>
      <species id="M_SO3_p7" name="SO3" compartment="p7" charge="-2">
        <notes>
          <html xmlns="http://www.w3.org/1999/xhtml">
            <p>FORMULA: H1O3S1</p>
            <p>INCHI: InChI=1/H2O3S/c1-4(2)3/h(H2,1,2,3)/p-2</p>
            <p>SMILES: S([O-])(O)=O</p>
          </html>
        </notes>
      </species>
      <species id="M_SO3_p4" name="SO3" compartment="p4" charge="-2">
        <notes>
          <html xmlns="http://www.w3.org/1999/xhtml">
            <p>FORMULA: H1O3S1</p>
            <p>INCHI: InChI=1/H2O3S/c1-4(2)3/h(H2,1,2,3)/p-2</p>
            <p>SMILES: S([O-])(O)=O</p>
          </html>
        </notes>
      </species>
      <species id="M_DATP_p9" name="DATP" compartment="p9" charge="-3">
        <notes>
          <html xmlns="http://www.w3.org/1999/xhtml">
            <p>FORMULA: C10H13N5O12P3</p>
            <p>INCHI: InChI=1/C10H16N5O12P3/c11-9-8-10(13-3-12-9)15(4-14-8)7-1-5(16)6(25-7)2-24-29(20,21)27-30(22,23)26-28(17,18)19/h3-7,16H,1-2H2,(H,20,21)(H,22,23)(H2,11,12,13)(H2,17,18,19)/p-3/t5-,6+,7+/m0/s1/fC10H13N5O12P3/h17H,11H2/q-3</p>
            <p>SMILES: C3(N(C1(CC(C(O1)COP(OP(OP(=O)([O-])O)([O-])=O)([O-])=O)O))C2(=C(C(=NC=N2)N)N=3))</p>
          </html>
        </notes>
      </species>
      <species id="M_SO3_p5" name="SO3" compartment="p5" charge="-2">
        <notes>
          <html xmlns="http://www.w3.org/1999/xhtml">
            <p>FORMULA: H1O3S1</p>
            <p>INCHI: InChI=1/H2O3S/c1-4(2)3/h(H2,1,2,3)/p-2</p>
            <p>SMILES: S([O-])(O)=O</p>
          </html>
        </notes>
      </species>
      <species id="M_DATP_p8" name="DATP" compartment="p8" charge="-3">
        <notes>
          <html xmlns="http://www.w3.org/1999/xhtml">
            <p>FORMULA: C10H13N5O12P3</p>
            <p>INCHI: InChI=1/C10H16N5O12P3/c11-9-8-10(13-3-12-9)15(4-14-8)7-1-5(16)6(25-7)2-24-29(20,21)27-30(22,23)26-28(17,18)19/h3-7,16H,1-2H2,(H,20,21)(H,22,23)(H2,11,12,13)(H2,17,18,19)/p-3/t5-,6+,7+/m0/s1/fC10H13N5O12P3/h17H,11H2/q-3</p>
            <p>SMILES: C3(N(C1(CC(C(O1)COP(OP(OP(=O)([O-])O)([O-])=O)([O-])=O)O))C2(=C(C(=NC=N2)N)N=3))</p>
          </html>
        </notes>
      </species>
      <species id="M_SO3_p2" name="SO3" compartment="p2" charge="-2">
        <notes>
          <html xmlns="http://www.w3.org/1999/xhtml">
            <p>FORMULA: H1O3S1</p>
            <p>INCHI: InChI=1/H2O3S/c1-4(2)3/h(H2,1,2,3)/p-2</p>
            <p>SMILES: S([O-])(O)=O</p>
          </html>
        </notes>
      </species>
      <species id="M_SO3_p3" name="SO3" compartment="p3" charge="-2">
        <notes>
          <html xmlns="http://www.w3.org/1999/xhtml">
            <p>FORMULA: H1O3S1</p>
            <p>INCHI: InChI=1/H2O3S/c1-4(2)3/h(H2,1,2,3)/p-2</p>
            <p>SMILES: S([O-])(O)=O</p>
          </html>
        </notes>
      </species>
      <species id="M_DATP_p5" name="DATP" compartment="p5" charge="-3">
        <notes>
          <html xmlns="http://www.w3.org/1999/xhtml">
            <p>FORMULA: C10H13N5O12P3</p>
            <p>INCHI: InChI=1/C10H16N5O12P3/c11-9-8-10(13-3-12-9)15(4-14-8)7-1-5(16)6(25-7)2-24-29(20,21)27-30(22,23)26-28(17,18)19/h3-7,16H,1-2H2,(H,20,21)(H,22,23)(H2,11,12,13)(H2,17,18,19)/p-3/t5-,6+,7+/m0/s1/fC10H13N5O12P3/h17H,11H2/q-3</p>
            <p>SMILES: C3(N(C1(CC(C(O1)COP(OP(OP(=O)([O-])O)([O-])=O)([O-])=O)O))C2(=C(C(=NC=N2)N)N=3))</p>
          </html>
        </notes>
      </species>
      <species id="M_SO3_p1" name="SO3" compartment="p1" charge="-2">
        <notes>
          <html xmlns="http://www.w3.org/1999/xhtml">
            <p>FORMULA: H1O3S1</p>
            <p>INCHI: InChI=1/H2O3S/c1-4(2)3/h(H2,1,2,3)/p-2</p>
            <p>SMILES: S([O-])(O)=O</p>
          </html>
        </notes>
      </species>
      <species id="M_DATP_p4" name="DATP" compartment="p4" charge="-3">
        <notes>
          <html xmlns="http://www.w3.org/1999/xhtml">
            <p>FORMULA: C10H13N5O12P3</p>
            <p>INCHI: InChI=1/C10H16N5O12P3/c11-9-8-10(13-3-12-9)15(4-14-8)7-1-5(16)6(25-7)2-24-29(20,21)27-30(22,23)26-28(17,18)19/h3-7,16H,1-2H2,(H,20,21)(H,22,23)(H2,11,12,13)(H2,17,18,19)/p-3/t5-,6+,7+/m0/s1/fC10H13N5O12P3/h17H,11H2/q-3</p>
            <p>SMILES: C3(N(C1(CC(C(O1)COP(OP(OP(=O)([O-])O)([O-])=O)([O-])=O)O))C2(=C(C(=NC=N2)N)N=3))</p>
          </html>
        </notes>
      </species>
      <species id="M_DATP_p7" name="DATP" compartment="p7" charge="-3">
        <notes>
          <html xmlns="http://www.w3.org/1999/xhtml">
            <p>FORMULA: C10H13N5O12P3</p>
            <p>INCHI: InChI=1/C10H16N5O12P3/c11-9-8-10(13-3-12-9)15(4-14-8)7-1-5(16)6(25-7)2-24-29(20,21)27-30(22,23)26-28(17,18)19/h3-7,16H,1-2H2,(H,20,21)(H,22,23)(H2,11,12,13)(H2,17,18,19)/p-3/t5-,6+,7+/m0/s1/fC10H13N5O12P3/h17H,11H2/q-3</p>
            <p>SMILES: C3(N(C1(CC(C(O1)COP(OP(OP(=O)([O-])O)([O-])=O)([O-])=O)O))C2(=C(C(=NC=N2)N)N=3))</p>
          </html>
        </notes>
      </species>
      <species id="M_aMAL_v8" name="aMAL[v]" compartment="v8" charge="-1">
        <notes>
          <html xmlns="http://www.w3.org/1999/xhtml">
            <p>FORMULA: C4H5O5</p>
            <p>INCHI: NA</p>
            <p>SMILES: NA</p>
          </html>
        </notes>
      </species>
      <species id="M_DATP_p6" name="DATP" compartment="p6" charge="-3">
        <notes>
          <html xmlns="http://www.w3.org/1999/xhtml">
            <p>FORMULA: C10H13N5O12P3</p>
            <p>INCHI: InChI=1/C10H16N5O12P3/c11-9-8-10(13-3-12-9)15(4-14-8)7-1-5(16)6(25-7)2-24-29(20,21)27-30(22,23)26-28(17,18)19/h3-7,16H,1-2H2,(H,20,21)(H,22,23)(H2,11,12,13)(H2,17,18,19)/p-3/t5-,6+,7+/m0/s1/fC10H13N5O12P3/h17H,11H2/q-3</p>
            <p>SMILES: C3(N(C1(CC(C(O1)COP(OP(OP(=O)([O-])O)([O-])=O)([O-])=O)O))C2(=C(C(=NC=N2)N)N=3))</p>
          </html>
        </notes>
      </species>
      <species id="M_aMAL_v9" name="aMAL[v]" compartment="v9" charge="-1">
        <notes>
          <html xmlns="http://www.w3.org/1999/xhtml">
            <p>FORMULA: C4H5O5</p>
            <p>INCHI: NA</p>
            <p>SMILES: NA</p>
          </html>
        </notes>
      </species>
      <species id="M_DATP_p1" name="DATP" compartment="p1" charge="-3">
        <notes>
          <html xmlns="http://www.w3.org/1999/xhtml">
            <p>FORMULA: C10H13N5O12P3</p>
            <p>INCHI: InChI=1/C10H16N5O12P3/c11-9-8-10(13-3-12-9)15(4-14-8)7-1-5(16)6(25-7)2-24-29(20,21)27-30(22,23)26-28(17,18)19/h3-7,16H,1-2H2,(H,20,21)(H,22,23)(H2,11,12,13)(H2,17,18,19)/p-3/t5-,6+,7+/m0/s1/fC10H13N5O12P3/h17H,11H2/q-3</p>
            <p>SMILES: C3(N(C1(CC(C(O1)COP(OP(OP(=O)([O-])O)([O-])=O)([O-])=O)O))C2(=C(C(=NC=N2)N)N=3))</p>
          </html>
        </notes>
      </species>
      <species id="M_aMAL_v6" name="aMAL[v]" compartment="v6" charge="-1">
        <notes>
          <html xmlns="http://www.w3.org/1999/xhtml">
            <p>FORMULA: C4H5O5</p>
            <p>INCHI: NA</p>
            <p>SMILES: NA</p>
          </html>
        </notes>
      </species>
      <species id="M_aMAL_v7" name="aMAL[v]" compartment="v7" charge="-1">
        <notes>
          <html xmlns="http://www.w3.org/1999/xhtml">
            <p>FORMULA: C4H5O5</p>
            <p>INCHI: NA</p>
            <p>SMILES: NA</p>
          </html>
        </notes>
      </species>
      <species id="M_DATP_p3" name="DATP" compartment="p3" charge="-3">
        <notes>
          <html xmlns="http://www.w3.org/1999/xhtml">
            <p>FORMULA: C10H13N5O12P3</p>
            <p>INCHI: InChI=1/C10H16N5O12P3/c11-9-8-10(13-3-12-9)15(4-14-8)7-1-5(16)6(25-7)2-24-29(20,21)27-30(22,23)26-28(17,18)19/h3-7,16H,1-2H2,(H,20,21)(H,22,23)(H2,11,12,13)(H2,17,18,19)/p-3/t5-,6+,7+/m0/s1/fC10H13N5O12P3/h17H,11H2/q-3</p>
            <p>SMILES: C3(N(C1(CC(C(O1)COP(OP(OP(=O)([O-])O)([O-])=O)([O-])=O)O))C2(=C(C(=NC=N2)N)N=3))</p>
          </html>
        </notes>
      </species>
      <species id="M_aMAL_v4" name="aMAL[v]" compartment="v4" charge="-1">
        <notes>
          <html xmlns="http://www.w3.org/1999/xhtml">
            <p>FORMULA: C4H5O5</p>
            <p>INCHI: NA</p>
            <p>SMILES: NA</p>
          </html>
        </notes>
      </species>
      <species id="M_DATP_p2" name="DATP" compartment="p2" charge="-3">
        <notes>
          <html xmlns="http://www.w3.org/1999/xhtml">
            <p>FORMULA: C10H13N5O12P3</p>
            <p>INCHI: InChI=1/C10H16N5O12P3/c11-9-8-10(13-3-12-9)15(4-14-8)7-1-5(16)6(25-7)2-24-29(20,21)27-30(22,23)26-28(17,18)19/h3-7,16H,1-2H2,(H,20,21)(H,22,23)(H2,11,12,13)(H2,17,18,19)/p-3/t5-,6+,7+/m0/s1/fC10H13N5O12P3/h17H,11H2/q-3</p>
            <p>SMILES: C3(N(C1(CC(C(O1)COP(OP(OP(=O)([O-])O)([O-])=O)([O-])=O)O))C2(=C(C(=NC=N2)N)N=3))</p>
          </html>
        </notes>
      </species>
      <species id="M_aMAL_v5" name="aMAL[v]" compartment="v5" charge="-1">
        <notes>
          <html xmlns="http://www.w3.org/1999/xhtml">
            <p>FORMULA: C4H5O5</p>
            <p>INCHI: NA</p>
            <p>SMILES: NA</p>
          </html>
        </notes>
      </species>
      <species id="M_aMAL_v2" name="aMAL[v]" compartment="v2" charge="-1">
        <notes>
          <html xmlns="http://www.w3.org/1999/xhtml">
            <p>FORMULA: C4H5O5</p>
            <p>INCHI: NA</p>
            <p>SMILES: NA</p>
          </html>
        </notes>
      </species>
      <species id="M_aMAL_v3" name="aMAL[v]" compartment="v3" charge="-1">
        <notes>
          <html xmlns="http://www.w3.org/1999/xhtml">
            <p>FORMULA: C4H5O5</p>
            <p>INCHI: NA</p>
            <p>SMILES: NA</p>
          </html>
        </notes>
      </species>
      <species id="M_Charged_THR_tRNAs_c10" name="Charged_THR_tRNAs[c]" compartment="c10" charge="0">
        <notes>
          <html xmlns="http://www.w3.org/1999/xhtml">
            <p>FORMULA: C4H9NO6PX</p>
            <p>INCHI: NA</p>
            <p>SMILES: NA</p>
          </html>
        </notes>
      </species>
      <species id="M_aMAL_v1" name="aMAL[v]" compartment="v1" charge="-1">
        <notes>
          <html xmlns="http://www.w3.org/1999/xhtml">
            <p>FORMULA: C4H5O5</p>
            <p>INCHI: NA</p>
            <p>SMILES: NA</p>
          </html>
        </notes>
      </species>
      <species id="M_2_METHYL_ACETO_ACETYL_COA_c7_m7" name="2-METHYL-ACETO-ACETYL-COA" compartment="m7" charge="-4">
        <notes>
          <html xmlns="http://www.w3.org/1999/xhtml">
            <p>FORMULA: C26H38N7O18P3S1</p>
            <p>INCHI: InChI=1/C26H42N7O18P3S/c1-13(14(2)34)25(39)55-8-7-28-16(35)5-6-29-23(38)20(37)26(3,4)10-48-54(45,46)51-53(43,44)47-9-15-19(50-52(40,41)42)18(36)24(49-15)33-12-32-17-21(27)30-11-31-22(17)33/h11-13,15,18-20,24,36-37H,5-10H2,1-4H3,(H,28,35)(H,29,38)(H,43,44)(H,45,46)(H2,27,30,31)(H2,40,41,42)/p-4/fC26H38N7O18P3S/h28-29H,27H2/q-4</p>
            <p>SMILES: CC(=O)C(C(SCCNC(CCNC(=O)C(C(C)(C)COP(=O)(OP([O-])(=O)OCC3(C(C(C(N2(C=NC1(C(=NC=NC=12)N)))O3)O)OP([O-])([O-])=O))[O-])O)=O)=O)C</p>
          </html>
        </notes>
      </species>
      <species id="M_2_METHYL_ACETO_ACETYL_COA_c6_m6" name="2-METHYL-ACETO-ACETYL-COA" compartment="m6" charge="-4">
        <notes>
          <html xmlns="http://www.w3.org/1999/xhtml">
            <p>FORMULA: C26H38N7O18P3S1</p>
            <p>INCHI: InChI=1/C26H42N7O18P3S/c1-13(14(2)34)25(39)55-8-7-28-16(35)5-6-29-23(38)20(37)26(3,4)10-48-54(45,46)51-53(43,44)47-9-15-19(50-52(40,41)42)18(36)24(49-15)33-12-32-17-21(27)30-11-31-22(17)33/h11-13,15,18-20,24,36-37H,5-10H2,1-4H3,(H,28,35)(H,29,38)(H,43,44)(H,45,46)(H2,27,30,31)(H2,40,41,42)/p-4/fC26H38N7O18P3S/h28-29H,27H2/q-4</p>
            <p>SMILES: CC(=O)C(C(SCCNC(CCNC(=O)C(C(C)(C)COP(=O)(OP([O-])(=O)OCC3(C(C(C(N2(C=NC1(C(=NC=NC=12)N)))O3)O)OP([O-])([O-])=O))[O-])O)=O)=O)C</p>
          </html>
        </notes>
      </species>
      <species id="M_2_METHYL_ACETO_ACETYL_COA_c5_m5" name="2-METHYL-ACETO-ACETYL-COA" compartment="m5" charge="-4">
        <notes>
          <html xmlns="http://www.w3.org/1999/xhtml">
            <p>FORMULA: C26H38N7O18P3S1</p>
            <p>INCHI: InChI=1/C26H42N7O18P3S/c1-13(14(2)34)25(39)55-8-7-28-16(35)5-6-29-23(38)20(37)26(3,4)10-48-54(45,46)51-53(43,44)47-9-15-19(50-52(40,41)42)18(36)24(49-15)33-12-32-17-21(27)30-11-31-22(17)33/h11-13,15,18-20,24,36-37H,5-10H2,1-4H3,(H,28,35)(H,29,38)(H,43,44)(H,45,46)(H2,27,30,31)(H2,40,41,42)/p-4/fC26H38N7O18P3S/h28-29H,27H2/q-4</p>
            <p>SMILES: CC(=O)C(C(SCCNC(CCNC(=O)C(C(C)(C)COP(=O)(OP([O-])(=O)OCC3(C(C(C(N2(C=NC1(C(=NC=NC=12)N)))O3)O)OP([O-])([O-])=O))[O-])O)=O)=O)C</p>
          </html>
        </notes>
      </species>
      <species id="M_2_METHYL_ACETO_ACETYL_COA_c4_m4" name="2-METHYL-ACETO-ACETYL-COA" compartment="m4" charge="-4">
        <notes>
          <html xmlns="http://www.w3.org/1999/xhtml">
            <p>FORMULA: C26H38N7O18P3S1</p>
            <p>INCHI: InChI=1/C26H42N7O18P3S/c1-13(14(2)34)25(39)55-8-7-28-16(35)5-6-29-23(38)20(37)26(3,4)10-48-54(45,46)51-53(43,44)47-9-15-19(50-52(40,41)42)18(36)24(49-15)33-12-32-17-21(27)30-11-31-22(17)33/h11-13,15,18-20,24,36-37H,5-10H2,1-4H3,(H,28,35)(H,29,38)(H,43,44)(H,45,46)(H2,27,30,31)(H2,40,41,42)/p-4/fC26H38N7O18P3S/h28-29H,27H2/q-4</p>
            <p>SMILES: CC(=O)C(C(SCCNC(CCNC(=O)C(C(C)(C)COP(=O)(OP([O-])(=O)OCC3(C(C(C(N2(C=NC1(C(=NC=NC=12)N)))O3)O)OP([O-])([O-])=O))[O-])O)=O)=O)C</p>
          </html>
        </notes>
      </species>
      <species id="M_sSUC_b10" name="sSUC[b]" compartment="b10" charge="-2">
        <notes>
          <html xmlns="http://www.w3.org/1999/xhtml">
            <p>FORMULA: C4H4O4</p>
            <p>INCHI: NA</p>
            <p>SMILES: NA</p>
          </html>
        </notes>
      </species>
      <species id="M_2_METHYL_ACETO_ACETYL_COA_c3_m3" name="2-METHYL-ACETO-ACETYL-COA" compartment="m3" charge="-4">
        <notes>
          <html xmlns="http://www.w3.org/1999/xhtml">
            <p>FORMULA: C26H38N7O18P3S1</p>
            <p>INCHI: InChI=1/C26H42N7O18P3S/c1-13(14(2)34)25(39)55-8-7-28-16(35)5-6-29-23(38)20(37)26(3,4)10-48-54(45,46)51-53(43,44)47-9-15-19(50-52(40,41)42)18(36)24(49-15)33-12-32-17-21(27)30-11-31-22(17)33/h11-13,15,18-20,24,36-37H,5-10H2,1-4H3,(H,28,35)(H,29,38)(H,43,44)(H,45,46)(H2,27,30,31)(H2,40,41,42)/p-4/fC26H38N7O18P3S/h28-29H,27H2/q-4</p>
            <p>SMILES: CC(=O)C(C(SCCNC(CCNC(=O)C(C(C)(C)COP(=O)(OP([O-])(=O)OCC3(C(C(C(N2(C=NC1(C(=NC=NC=12)N)))O3)O)OP([O-])([O-])=O))[O-])O)=O)=O)C</p>
          </html>
        </notes>
      </species>
      <species id="M_2_METHYL_ACETO_ACETYL_COA_c2_m2" name="2-METHYL-ACETO-ACETYL-COA" compartment="m2" charge="-4">
        <notes>
          <html xmlns="http://www.w3.org/1999/xhtml">
            <p>FORMULA: C26H38N7O18P3S1</p>
            <p>INCHI: InChI=1/C26H42N7O18P3S/c1-13(14(2)34)25(39)55-8-7-28-16(35)5-6-29-23(38)20(37)26(3,4)10-48-54(45,46)51-53(43,44)47-9-15-19(50-52(40,41)42)18(36)24(49-15)33-12-32-17-21(27)30-11-31-22(17)33/h11-13,15,18-20,24,36-37H,5-10H2,1-4H3,(H,28,35)(H,29,38)(H,43,44)(H,45,46)(H2,27,30,31)(H2,40,41,42)/p-4/fC26H38N7O18P3S/h28-29H,27H2/q-4</p>
            <p>SMILES: CC(=O)C(C(SCCNC(CCNC(=O)C(C(C)(C)COP(=O)(OP([O-])(=O)OCC3(C(C(C(N2(C=NC1(C(=NC=NC=12)N)))O3)O)OP([O-])([O-])=O))[O-])O)=O)=O)C</p>
          </html>
        </notes>
      </species>
      <species id="M_2_METHYL_ACETO_ACETYL_COA_c1_m1" name="2-METHYL-ACETO-ACETYL-COA" compartment="m1" charge="-4">
        <notes>
          <html xmlns="http://www.w3.org/1999/xhtml">
            <p>FORMULA: C26H38N7O18P3S1</p>
            <p>INCHI: InChI=1/C26H42N7O18P3S/c1-13(14(2)34)25(39)55-8-7-28-16(35)5-6-29-23(38)20(37)26(3,4)10-48-54(45,46)51-53(43,44)47-9-15-19(50-52(40,41)42)18(36)24(49-15)33-12-32-17-21(27)30-11-31-22(17)33/h11-13,15,18-20,24,36-37H,5-10H2,1-4H3,(H,28,35)(H,29,38)(H,43,44)(H,45,46)(H2,27,30,31)(H2,40,41,42)/p-4/fC26H38N7O18P3S/h28-29H,27H2/q-4</p>
            <p>SMILES: CC(=O)C(C(SCCNC(CCNC(=O)C(C(C)(C)COP(=O)(OP([O-])(=O)OCC3(C(C(C(N2(C=NC1(C(=NC=NC=12)N)))O3)O)OP([O-])([O-])=O))[O-])O)=O)=O)C</p>
          </html>
        </notes>
      </species>
      <species id="M_2_METHYL_ACETO_ACETYL_COA_c9_m9" name="2-METHYL-ACETO-ACETYL-COA" compartment="m9" charge="-4">
        <notes>
          <html xmlns="http://www.w3.org/1999/xhtml">
            <p>FORMULA: C26H38N7O18P3S1</p>
            <p>INCHI: InChI=1/C26H42N7O18P3S/c1-13(14(2)34)25(39)55-8-7-28-16(35)5-6-29-23(38)20(37)26(3,4)10-48-54(45,46)51-53(43,44)47-9-15-19(50-52(40,41)42)18(36)24(49-15)33-12-32-17-21(27)30-11-31-22(17)33/h11-13,15,18-20,24,36-37H,5-10H2,1-4H3,(H,28,35)(H,29,38)(H,43,44)(H,45,46)(H2,27,30,31)(H2,40,41,42)/p-4/fC26H38N7O18P3S/h28-29H,27H2/q-4</p>
            <p>SMILES: CC(=O)C(C(SCCNC(CCNC(=O)C(C(C)(C)COP(=O)(OP([O-])(=O)OCC3(C(C(C(N2(C=NC1(C(=NC=NC=12)N)))O3)O)OP([O-])([O-])=O))[O-])O)=O)=O)C</p>
          </html>
        </notes>
      </species>
      <species id="M_2_METHYL_ACETO_ACETYL_COA_c8_m8" name="2-METHYL-ACETO-ACETYL-COA" compartment="m8" charge="-4">
        <notes>
          <html xmlns="http://www.w3.org/1999/xhtml">
            <p>FORMULA: C26H38N7O18P3S1</p>
            <p>INCHI: InChI=1/C26H42N7O18P3S/c1-13(14(2)34)25(39)55-8-7-28-16(35)5-6-29-23(38)20(37)26(3,4)10-48-54(45,46)51-53(43,44)47-9-15-19(50-52(40,41)42)18(36)24(49-15)33-12-32-17-21(27)30-11-31-22(17)33/h11-13,15,18-20,24,36-37H,5-10H2,1-4H3,(H,28,35)(H,29,38)(H,43,44)(H,45,46)(H2,27,30,31)(H2,40,41,42)/p-4/fC26H38N7O18P3S/h28-29H,27H2/q-4</p>
            <p>SMILES: CC(=O)C(C(SCCNC(CCNC(=O)C(C(C)(C)COP(=O)(OP([O-])(=O)OCC3(C(C(C(N2(C=NC1(C(=NC=NC=12)N)))O3)O)OP([O-])([O-])=O))[O-])O)=O)=O)C</p>
          </html>
        </notes>
      </species>
      <species id="M_R_3_hydroxyhexanoyl_ACPs_p10" name="R_3_hydroxyhexanoyl_ACPs[p]" compartment="p10" charge="0">
        <notes>
          <html xmlns="http://www.w3.org/1999/xhtml">
            <p>FORMULA: C6H11O2X</p>
            <p>INCHI: NA</p>
            <p>SMILES: NA</p>
          </html>
        </notes>
      </species>
      <species id="M_AMMONIUM_e3" name="AMMONIUM" compartment="e3" charge="1">
        <notes>
          <html xmlns="http://www.w3.org/1999/xhtml">
            <p>FORMULA: H4N1</p>
            <p>INCHI: InChI=1/H3N/h1H3/p+1</p>
            <p>SMILES: [NH4+]</p>
          </html>
        </notes>
      </species>
      <species id="M_AMMONIUM_e4" name="AMMONIUM" compartment="e4" charge="1">
        <notes>
          <html xmlns="http://www.w3.org/1999/xhtml">
            <p>FORMULA: H4N1</p>
            <p>INCHI: InChI=1/H3N/h1H3/p+1</p>
            <p>SMILES: [NH4+]</p>
          </html>
        </notes>
      </species>
      <species id="M_AMMONIUM_e1" name="AMMONIUM" compartment="e1" charge="1">
        <notes>
          <html xmlns="http://www.w3.org/1999/xhtml">
            <p>FORMULA: H4N1</p>
            <p>INCHI: InChI=1/H3N/h1H3/p+1</p>
            <p>SMILES: [NH4+]</p>
          </html>
        </notes>
      </species>
      <species id="M_GLY_m9" name="GLY" compartment="m9" charge="0">
        <notes>
          <html xmlns="http://www.w3.org/1999/xhtml">
            <p>FORMULA: C2H5N1O2</p>
            <p>INCHI: InChI=1/C2H5NO2/c3-1-2(4)5/h1,3H2,(H,4,5)/f/h3H</p>
            <p>SMILES: C(=O)([O-])C[N+]</p>
          </html>
        </notes>
      </species>
      <species id="M_AMMONIUM_e2" name="AMMONIUM" compartment="e2" charge="1">
        <notes>
          <html xmlns="http://www.w3.org/1999/xhtml">
            <p>FORMULA: H4N1</p>
            <p>INCHI: InChI=1/H3N/h1H3/p+1</p>
            <p>SMILES: [NH4+]</p>
          </html>
        </notes>
      </species>
      <species id="M_GLY_m8" name="GLY" compartment="m8" charge="0">
        <notes>
          <html xmlns="http://www.w3.org/1999/xhtml">
            <p>FORMULA: C2H5N1O2</p>
            <p>INCHI: InChI=1/C2H5NO2/c3-1-2(4)5/h1,3H2,(H,4,5)/f/h3H</p>
            <p>SMILES: C(=O)([O-])C[N+]</p>
          </html>
        </notes>
      </species>
      <species id="M_AMMONIUM_e7" name="AMMONIUM" compartment="e7" charge="1">
        <notes>
          <html xmlns="http://www.w3.org/1999/xhtml">
            <p>FORMULA: H4N1</p>
            <p>INCHI: InChI=1/H3N/h1H3/p+1</p>
            <p>SMILES: [NH4+]</p>
          </html>
        </notes>
      </species>
      <species id="M_AMMONIUM_e8" name="AMMONIUM" compartment="e8" charge="1">
        <notes>
          <html xmlns="http://www.w3.org/1999/xhtml">
            <p>FORMULA: H4N1</p>
            <p>INCHI: InChI=1/H3N/h1H3/p+1</p>
            <p>SMILES: [NH4+]</p>
          </html>
        </notes>
      </species>
      <species id="M_UDP_c10" name="UDP" compartment="c10" charge="-3">
        <notes>
          <html xmlns="http://www.w3.org/1999/xhtml">
            <p>FORMULA: C9H11N2O12P2</p>
            <p>INCHI: InChI=1/C9H14N2O12P2/c12-5-1-2-11(9(15)10-5)8-7(14)6(13)4(22-8)3-21-25(19,20)23-24(16,17)18/h1-2,4,6-8,13-14H,3H2,(H,19,20)(H,10,12,15)(H2,16,17,18)/p-3/t4-,6-,7-,8-/m1/s1/fC9H11N2O12P2/h10H/q-3</p>
            <p>SMILES: C(OP(=O)([O-])OP(=O)([O-])[O-])C1(OC(C(O)C(O)1)N2(C=CC(=O)NC(=O)2))</p>
          </html>
        </notes>
      </species>
      <species id="M_AMMONIUM_e5" name="AMMONIUM" compartment="e5" charge="1">
        <notes>
          <html xmlns="http://www.w3.org/1999/xhtml">
            <p>FORMULA: H4N1</p>
            <p>INCHI: InChI=1/H3N/h1H3/p+1</p>
            <p>SMILES: [NH4+]</p>
          </html>
        </notes>
      </species>
      <species id="M_AMMONIUM_e6" name="AMMONIUM" compartment="e6" charge="1">
        <notes>
          <html xmlns="http://www.w3.org/1999/xhtml">
            <p>FORMULA: H4N1</p>
            <p>INCHI: InChI=1/H3N/h1H3/p+1</p>
            <p>SMILES: [NH4+]</p>
          </html>
        </notes>
      </species>
      <species id="M_GLY_m3" name="GLY" compartment="m3" charge="0">
        <notes>
          <html xmlns="http://www.w3.org/1999/xhtml">
            <p>FORMULA: C2H5N1O2</p>
            <p>INCHI: InChI=1/C2H5NO2/c3-1-2(4)5/h1,3H2,(H,4,5)/f/h3H</p>
            <p>SMILES: C(=O)([O-])C[N+]</p>
          </html>
        </notes>
      </species>
      <species id="M_GLY_m2" name="GLY" compartment="m2" charge="0">
        <notes>
          <html xmlns="http://www.w3.org/1999/xhtml">
            <p>FORMULA: C2H5N1O2</p>
            <p>INCHI: InChI=1/C2H5NO2/c3-1-2(4)5/h1,3H2,(H,4,5)/f/h3H</p>
            <p>SMILES: C(=O)([O-])C[N+]</p>
          </html>
        </notes>
      </species>
      <species id="M_GLY_m1" name="GLY" compartment="m1" charge="0">
        <notes>
          <html xmlns="http://www.w3.org/1999/xhtml">
            <p>FORMULA: C2H5N1O2</p>
            <p>INCHI: InChI=1/C2H5NO2/c3-1-2(4)5/h1,3H2,(H,4,5)/f/h3H</p>
            <p>SMILES: C(=O)([O-])C[N+]</p>
          </html>
        </notes>
      </species>
      <species id="M_D_6_P_GLUCONO_DELTA_LACTONE_p10" name="D-6-P-GLUCONO-DELTA-LACTONE" compartment="p10" charge="-2">
        <notes>
          <html xmlns="http://www.w3.org/1999/xhtml">
            <p>FORMULA: C6H9O9P1</p>
            <p>INCHI: InChI=1/C6H11O9P/c7-3-2(1-14-16(11,12)13)15-6(10)5(9)4(3)8/h2-5,7-9H,1H2,(H2,11,12,13)/p-2/t2-,3+,4+,5+/m0/s1/fC6H9O9P/q-2</p>
            <p>SMILES: C(C1(OC(C(C(C1O)O)O)=O))OP([O-])([O-])=O</p>
          </html>
        </notes>
      </species>
      <species id="M_GLY_m7" name="GLY" compartment="m7" charge="0">
        <notes>
          <html xmlns="http://www.w3.org/1999/xhtml">
            <p>FORMULA: C2H5N1O2</p>
            <p>INCHI: InChI=1/C2H5NO2/c3-1-2(4)5/h1,3H2,(H,4,5)/f/h3H</p>
            <p>SMILES: C(=O)([O-])C[N+]</p>
          </html>
        </notes>
      </species>
      <species id="M_GLY_m6" name="GLY" compartment="m6" charge="0">
        <notes>
          <html xmlns="http://www.w3.org/1999/xhtml">
            <p>FORMULA: C2H5N1O2</p>
            <p>INCHI: InChI=1/C2H5NO2/c3-1-2(4)5/h1,3H2,(H,4,5)/f/h3H</p>
            <p>SMILES: C(=O)([O-])C[N+]</p>
          </html>
        </notes>
      </species>
      <species id="M_GLY_m5" name="GLY" compartment="m5" charge="0">
        <notes>
          <html xmlns="http://www.w3.org/1999/xhtml">
            <p>FORMULA: C2H5N1O2</p>
            <p>INCHI: InChI=1/C2H5NO2/c3-1-2(4)5/h1,3H2,(H,4,5)/f/h3H</p>
            <p>SMILES: C(=O)([O-])C[N+]</p>
          </html>
        </notes>
      </species>
      <species id="M_GLY_m4" name="GLY" compartment="m4" charge="0">
        <notes>
          <html xmlns="http://www.w3.org/1999/xhtml">
            <p>FORMULA: C2H5N1O2</p>
            <p>INCHI: InChI=1/C2H5NO2/c3-1-2(4)5/h1,3H2,(H,4,5)/f/h3H</p>
            <p>SMILES: C(=O)([O-])C[N+]</p>
          </html>
        </notes>
      </species>
      <species id="M_L_DEHYDRO_ASCORBATE_m9" name="L-DEHYDRO-ASCORBATE" compartment="m9" charge="-1">
        <notes>
          <html xmlns="http://www.w3.org/1999/xhtml">
            <p>FORMULA: C6H6O6</p>
            <p>INCHI: InChI=1/C6H5O6/c7-1-2(8)5-3(9)4(10)6(11)12-5/h2,7-8H,1H2/q-1</p>
            <p>SMILES: C(O)C(O)[CH]1(OC(=O)C(=O)C1=O)</p>
          </html>
        </notes>
      </species>
      <species id="M_2K_ADIPATE_c8" name="2K-ADIPATE" compartment="c8" charge="-2">
        <notes>
          <html xmlns="http://www.w3.org/1999/xhtml">
            <p>FORMULA: C6H6O5</p>
            <p>INCHI: InChI=1/C6H8O5/c7-4(6(10)11)2-1-3-5(8)9/h1-3H2,(H,8,9)(H,10,11)/p-2/fC6H6O5/q-2</p>
            <p>SMILES: C(CC(=O)C(=O)[O-])CC(=O)[O-]</p>
          </html>
        </notes>
      </species>
      <species id="M_L_DEHYDRO_ASCORBATE_m5" name="L-DEHYDRO-ASCORBATE" compartment="m5" charge="-1">
        <notes>
          <html xmlns="http://www.w3.org/1999/xhtml">
            <p>FORMULA: C6H6O6</p>
            <p>INCHI: InChI=1/C6H5O6/c7-1-2(8)5-3(9)4(10)6(11)12-5/h2,7-8H,1H2/q-1</p>
            <p>SMILES: C(O)C(O)[CH]1(OC(=O)C(=O)C1=O)</p>
          </html>
        </notes>
      </species>
      <species id="M_2K_ADIPATE_c9" name="2K-ADIPATE" compartment="c9" charge="-2">
        <notes>
          <html xmlns="http://www.w3.org/1999/xhtml">
            <p>FORMULA: C6H6O5</p>
            <p>INCHI: InChI=1/C6H8O5/c7-4(6(10)11)2-1-3-5(8)9/h1-3H2,(H,8,9)(H,10,11)/p-2/fC6H6O5/q-2</p>
            <p>SMILES: C(CC(=O)C(=O)[O-])CC(=O)[O-]</p>
          </html>
        </notes>
      </species>
      <species id="M_L_DEHYDRO_ASCORBATE_m6" name="L-DEHYDRO-ASCORBATE" compartment="m6" charge="-1">
        <notes>
          <html xmlns="http://www.w3.org/1999/xhtml">
            <p>FORMULA: C6H6O6</p>
            <p>INCHI: InChI=1/C6H5O6/c7-1-2(8)5-3(9)4(10)6(11)12-5/h2,7-8H,1H2/q-1</p>
            <p>SMILES: C(O)C(O)[CH]1(OC(=O)C(=O)C1=O)</p>
          </html>
        </notes>
      </species>
      <species id="M_L_DEHYDRO_ASCORBATE_m7" name="L-DEHYDRO-ASCORBATE" compartment="m7" charge="-1">
        <notes>
          <html xmlns="http://www.w3.org/1999/xhtml">
            <p>FORMULA: C6H6O6</p>
            <p>INCHI: InChI=1/C6H5O6/c7-1-2(8)5-3(9)4(10)6(11)12-5/h2,7-8H,1H2/q-1</p>
            <p>SMILES: C(O)C(O)[CH]1(OC(=O)C(=O)C1=O)</p>
          </html>
        </notes>
      </species>
      <species id="M_L_DEHYDRO_ASCORBATE_m8" name="L-DEHYDRO-ASCORBATE" compartment="m8" charge="-1">
        <notes>
          <html xmlns="http://www.w3.org/1999/xhtml">
            <p>FORMULA: C6H6O6</p>
            <p>INCHI: InChI=1/C6H5O6/c7-1-2(8)5-3(9)4(10)6(11)12-5/h2,7-8H,1H2/q-1</p>
            <p>SMILES: C(O)C(O)[CH]1(OC(=O)C(=O)C1=O)</p>
          </html>
        </notes>
      </species>
      <species id="M_L_DEHYDRO_ASCORBATE_m1" name="L-DEHYDRO-ASCORBATE" compartment="m1" charge="-1">
        <notes>
          <html xmlns="http://www.w3.org/1999/xhtml">
            <p>FORMULA: C6H6O6</p>
            <p>INCHI: InChI=1/C6H5O6/c7-1-2(8)5-3(9)4(10)6(11)12-5/h2,7-8H,1H2/q-1</p>
            <p>SMILES: C(O)C(O)[CH]1(OC(=O)C(=O)C1=O)</p>
          </html>
        </notes>
      </species>
      <species id="M_L_DEHYDRO_ASCORBATE_m2" name="L-DEHYDRO-ASCORBATE" compartment="m2" charge="-1">
        <notes>
          <html xmlns="http://www.w3.org/1999/xhtml">
            <p>FORMULA: C6H6O6</p>
            <p>INCHI: InChI=1/C6H5O6/c7-1-2(8)5-3(9)4(10)6(11)12-5/h2,7-8H,1H2/q-1</p>
            <p>SMILES: C(O)C(O)[CH]1(OC(=O)C(=O)C1=O)</p>
          </html>
        </notes>
      </species>
      <species id="M_L_DEHYDRO_ASCORBATE_m3" name="L-DEHYDRO-ASCORBATE" compartment="m3" charge="-1">
        <notes>
          <html xmlns="http://www.w3.org/1999/xhtml">
            <p>FORMULA: C6H6O6</p>
            <p>INCHI: InChI=1/C6H5O6/c7-1-2(8)5-3(9)4(10)6(11)12-5/h2,7-8H,1H2/q-1</p>
            <p>SMILES: C(O)C(O)[CH]1(OC(=O)C(=O)C1=O)</p>
          </html>
        </notes>
      </species>
      <species id="M_L_DEHYDRO_ASCORBATE_m4" name="L-DEHYDRO-ASCORBATE" compartment="m4" charge="-1">
        <notes>
          <html xmlns="http://www.w3.org/1999/xhtml">
            <p>FORMULA: C6H6O6</p>
            <p>INCHI: InChI=1/C6H5O6/c7-1-2(8)5-3(9)4(10)6(11)12-5/h2,7-8H,1H2/q-1</p>
            <p>SMILES: C(O)C(O)[CH]1(OC(=O)C(=O)C1=O)</p>
          </html>
        </notes>
      </species>
      <species id="M_aCPD_406_c10" name="CPD-406[c]" compartment="c10" charge="0">
        <notes>
          <html xmlns="http://www.w3.org/1999/xhtml">
            <p>FORMULA: C3H10NO4P</p>
            <p>INCHI: InChI=1S/C3H10NO4P/c1-4-2-3-8-9(5,6)7/h4H,2-3H2,1H3,(H2,5,6,7)/p-1</p>
            <p>SMILES: C[N+]CCOP([O-])([O-])=O</p>
          </html>
        </notes>
      </species>
      <species id="M_GLN_m3" name="GLN" compartment="m3" charge="0">
        <notes>
          <html xmlns="http://www.w3.org/1999/xhtml">
            <p>FORMULA: C5H10N2O3</p>
            <p>INCHI: InChI=1/C5H10N2O3/c6-3(5(9)10)1-2-4(7)8/h3H,1-2,6H2,(H2,7,8)(H,9,10)/t3-/m1/s1/f/h6H,7H2</p>
            <p>SMILES: C(=O)([O-])C([N+])CCC(=O)N</p>
          </html>
        </notes>
      </species>
      <species id="M_2K_ADIPATE_c4" name="2K-ADIPATE" compartment="c4" charge="-2">
        <notes>
          <html xmlns="http://www.w3.org/1999/xhtml">
            <p>FORMULA: C6H6O5</p>
            <p>INCHI: InChI=1/C6H8O5/c7-4(6(10)11)2-1-3-5(8)9/h1-3H2,(H,8,9)(H,10,11)/p-2/fC6H6O5/q-2</p>
            <p>SMILES: C(CC(=O)C(=O)[O-])CC(=O)[O-]</p>
          </html>
        </notes>
      </species>
      <species id="M_OXALACETIC_ACID_x9" name="OXALACETIC_ACID[x]" compartment="x9" charge="-2">
        <notes>
          <html xmlns="http://www.w3.org/1999/xhtml">
            <p>FORMULA: C4H2O5</p>
            <p>INCHI: NA</p>
            <p>SMILES: NA</p>
          </html>
        </notes>
      </species>
      <species id="M_GLN_m4" name="GLN" compartment="m4" charge="0">
        <notes>
          <html xmlns="http://www.w3.org/1999/xhtml">
            <p>FORMULA: C5H10N2O3</p>
            <p>INCHI: InChI=1/C5H10N2O3/c6-3(5(9)10)1-2-4(7)8/h3H,1-2,6H2,(H2,7,8)(H,9,10)/t3-/m1/s1/f/h6H,7H2</p>
            <p>SMILES: C(=O)([O-])C([N+])CCC(=O)N</p>
          </html>
        </notes>
      </species>
      <species id="M_2K_ADIPATE_c5" name="2K-ADIPATE" compartment="c5" charge="-2">
        <notes>
          <html xmlns="http://www.w3.org/1999/xhtml">
            <p>FORMULA: C6H6O5</p>
            <p>INCHI: InChI=1/C6H8O5/c7-4(6(10)11)2-1-3-5(8)9/h1-3H2,(H,8,9)(H,10,11)/p-2/fC6H6O5/q-2</p>
            <p>SMILES: C(CC(=O)C(=O)[O-])CC(=O)[O-]</p>
          </html>
        </notes>
      </species>
      <species id="M_OXALACETIC_ACID_x8" name="OXALACETIC_ACID[x]" compartment="x8" charge="-2">
        <notes>
          <html xmlns="http://www.w3.org/1999/xhtml">
            <p>FORMULA: C4H2O5</p>
            <p>INCHI: NA</p>
            <p>SMILES: NA</p>
          </html>
        </notes>
      </species>
      <species id="M_GLN_m1" name="GLN" compartment="m1" charge="0">
        <notes>
          <html xmlns="http://www.w3.org/1999/xhtml">
            <p>FORMULA: C5H10N2O3</p>
            <p>INCHI: InChI=1/C5H10N2O3/c6-3(5(9)10)1-2-4(7)8/h3H,1-2,6H2,(H2,7,8)(H,9,10)/t3-/m1/s1/f/h6H,7H2</p>
            <p>SMILES: C(=O)([O-])C([N+])CCC(=O)N</p>
          </html>
        </notes>
      </species>
      <species id="M_2K_ADIPATE_c6" name="2K-ADIPATE" compartment="c6" charge="-2">
        <notes>
          <html xmlns="http://www.w3.org/1999/xhtml">
            <p>FORMULA: C6H6O5</p>
            <p>INCHI: InChI=1/C6H8O5/c7-4(6(10)11)2-1-3-5(8)9/h1-3H2,(H,8,9)(H,10,11)/p-2/fC6H6O5/q-2</p>
            <p>SMILES: C(CC(=O)C(=O)[O-])CC(=O)[O-]</p>
          </html>
        </notes>
      </species>
      <species id="M_GLN_m2" name="GLN" compartment="m2" charge="0">
        <notes>
          <html xmlns="http://www.w3.org/1999/xhtml">
            <p>FORMULA: C5H10N2O3</p>
            <p>INCHI: InChI=1/C5H10N2O3/c6-3(5(9)10)1-2-4(7)8/h3H,1-2,6H2,(H2,7,8)(H,9,10)/t3-/m1/s1/f/h6H,7H2</p>
            <p>SMILES: C(=O)([O-])C([N+])CCC(=O)N</p>
          </html>
        </notes>
      </species>
      <species id="M_2K_ADIPATE_c7" name="2K-ADIPATE" compartment="c7" charge="-2">
        <notes>
          <html xmlns="http://www.w3.org/1999/xhtml">
            <p>FORMULA: C6H6O5</p>
            <p>INCHI: InChI=1/C6H8O5/c7-4(6(10)11)2-1-3-5(8)9/h1-3H2,(H,8,9)(H,10,11)/p-2/fC6H6O5/q-2</p>
            <p>SMILES: C(CC(=O)C(=O)[O-])CC(=O)[O-]</p>
          </html>
        </notes>
      </species>
      <species id="M_OXALACETIC_ACID_x5" name="OXALACETIC_ACID[x]" compartment="x5" charge="-2">
        <notes>
          <html xmlns="http://www.w3.org/1999/xhtml">
            <p>FORMULA: C4H2O5</p>
            <p>INCHI: NA</p>
            <p>SMILES: NA</p>
          </html>
        </notes>
      </species>
      <species id="M_CPD_318_p10" name="CPD-318" compartment="p10" charge="-1">
        <notes>
          <html xmlns="http://www.w3.org/1999/xhtml">
            <p>FORMULA: C6H7O6</p>
            <p>INCHI: InChI=1/C6H8O6/c7-1-2(8)5-3(9)4(10)6(11)12-5/h2,7-11H,1H2/p-1/t2-/m0/s1/fC6H7O6/h9h/q-1</p>
            <p>SMILES: C(O)C(C1(OC(C(=C1[O-])O)=O))O</p>
          </html>
        </notes>
      </species>
      <species id="M_2K_ADIPATE_c1" name="2K-ADIPATE" compartment="c1" charge="-2">
        <notes>
          <html xmlns="http://www.w3.org/1999/xhtml">
            <p>FORMULA: C6H6O5</p>
            <p>INCHI: InChI=1/C6H8O5/c7-4(6(10)11)2-1-3-5(8)9/h1-3H2,(H,8,9)(H,10,11)/p-2/fC6H6O5/q-2</p>
            <p>SMILES: C(CC(=O)C(=O)[O-])CC(=O)[O-]</p>
          </html>
        </notes>
      </species>
      <species id="M_OXALACETIC_ACID_x4" name="OXALACETIC_ACID[x]" compartment="x4" charge="-2">
        <notes>
          <html xmlns="http://www.w3.org/1999/xhtml">
            <p>FORMULA: C4H2O5</p>
            <p>INCHI: NA</p>
            <p>SMILES: NA</p>
          </html>
        </notes>
      </species>
      <species id="M_2K_ADIPATE_c2" name="2K-ADIPATE" compartment="c2" charge="-2">
        <notes>
          <html xmlns="http://www.w3.org/1999/xhtml">
            <p>FORMULA: C6H6O5</p>
            <p>INCHI: InChI=1/C6H8O5/c7-4(6(10)11)2-1-3-5(8)9/h1-3H2,(H,8,9)(H,10,11)/p-2/fC6H6O5/q-2</p>
            <p>SMILES: C(CC(=O)C(=O)[O-])CC(=O)[O-]</p>
          </html>
        </notes>
      </species>
      <species id="M_sSUC_b2" name="sSUC[b]" compartment="b2" charge="-2">
        <notes>
          <html xmlns="http://www.w3.org/1999/xhtml">
            <p>FORMULA: C4H4O4</p>
            <p>INCHI: NA</p>
            <p>SMILES: NA</p>
          </html>
        </notes>
      </species>
      <species id="M_OXALACETIC_ACID_x7" name="OXALACETIC_ACID[x]" compartment="x7" charge="-2">
        <notes>
          <html xmlns="http://www.w3.org/1999/xhtml">
            <p>FORMULA: C4H2O5</p>
            <p>INCHI: NA</p>
            <p>SMILES: NA</p>
          </html>
        </notes>
      </species>
      <species id="M_2K_ADIPATE_c3" name="2K-ADIPATE" compartment="c3" charge="-2">
        <notes>
          <html xmlns="http://www.w3.org/1999/xhtml">
            <p>FORMULA: C6H6O5</p>
            <p>INCHI: InChI=1/C6H8O5/c7-4(6(10)11)2-1-3-5(8)9/h1-3H2,(H,8,9)(H,10,11)/p-2/fC6H6O5/q-2</p>
            <p>SMILES: C(CC(=O)C(=O)[O-])CC(=O)[O-]</p>
          </html>
        </notes>
      </species>
      <species id="M_sSUC_b1" name="sSUC[b]" compartment="b1" charge="-2">
        <notes>
          <html xmlns="http://www.w3.org/1999/xhtml">
            <p>FORMULA: C4H4O4</p>
            <p>INCHI: NA</p>
            <p>SMILES: NA</p>
          </html>
        </notes>
      </species>
      <species id="M_OXALACETIC_ACID_x6" name="OXALACETIC_ACID[x]" compartment="x6" charge="-2">
        <notes>
          <html xmlns="http://www.w3.org/1999/xhtml">
            <p>FORMULA: C4H2O5</p>
            <p>INCHI: NA</p>
            <p>SMILES: NA</p>
          </html>
        </notes>
      </species>
      <species id="M_CARBON_DIOXIDE_p9" name="CARBON-DIOXIDE" compartment="p9" charge="0">
        <notes>
          <html xmlns="http://www.w3.org/1999/xhtml">
            <p>FORMULA: C1O2</p>
            <p>INCHI: InChI=1/CO2/c2-1-3</p>
            <p>SMILES: C(=O)=O</p>
          </html>
        </notes>
      </species>
      <species id="M_sSUC_b4" name="sSUC[b]" compartment="b4" charge="-2">
        <notes>
          <html xmlns="http://www.w3.org/1999/xhtml">
            <p>FORMULA: C4H4O4</p>
            <p>INCHI: NA</p>
            <p>SMILES: NA</p>
          </html>
        </notes>
      </species>
      <species id="M_OXALACETIC_ACID_x1" name="OXALACETIC_ACID[x]" compartment="x1" charge="-2">
        <notes>
          <html xmlns="http://www.w3.org/1999/xhtml">
            <p>FORMULA: C4H2O5</p>
            <p>INCHI: NA</p>
            <p>SMILES: NA</p>
          </html>
        </notes>
      </species>
      <species id="M_sSUC_b3" name="sSUC[b]" compartment="b3" charge="-2">
        <notes>
          <html xmlns="http://www.w3.org/1999/xhtml">
            <p>FORMULA: C4H4O4</p>
            <p>INCHI: NA</p>
            <p>SMILES: NA</p>
          </html>
        </notes>
      </species>
      <species id="M_GLN_m9" name="GLN" compartment="m9" charge="0">
        <notes>
          <html xmlns="http://www.w3.org/1999/xhtml">
            <p>FORMULA: C5H10N2O3</p>
            <p>INCHI: InChI=1/C5H10N2O3/c6-3(5(9)10)1-2-4(7)8/h3H,1-2,6H2,(H2,7,8)(H,9,10)/t3-/m1/s1/f/h6H,7H2</p>
            <p>SMILES: C(=O)([O-])C([N+])CCC(=O)N</p>
          </html>
        </notes>
      </species>
      <species id="M_sSUC_b6" name="sSUC[b]" compartment="b6" charge="-2">
        <notes>
          <html xmlns="http://www.w3.org/1999/xhtml">
            <p>FORMULA: C4H4O4</p>
            <p>INCHI: NA</p>
            <p>SMILES: NA</p>
          </html>
        </notes>
      </species>
      <species id="M_OXALACETIC_ACID_x3" name="OXALACETIC_ACID[x]" compartment="x3" charge="-2">
        <notes>
          <html xmlns="http://www.w3.org/1999/xhtml">
            <p>FORMULA: C4H2O5</p>
            <p>INCHI: NA</p>
            <p>SMILES: NA</p>
          </html>
        </notes>
      </species>
      <species id="M_sSUC_b5" name="sSUC[b]" compartment="b5" charge="-2">
        <notes>
          <html xmlns="http://www.w3.org/1999/xhtml">
            <p>FORMULA: C4H4O4</p>
            <p>INCHI: NA</p>
            <p>SMILES: NA</p>
          </html>
        </notes>
      </species>
      <species id="M_OXALACETIC_ACID_x2" name="OXALACETIC_ACID[x]" compartment="x2" charge="-2">
        <notes>
          <html xmlns="http://www.w3.org/1999/xhtml">
            <p>FORMULA: C4H2O5</p>
            <p>INCHI: NA</p>
            <p>SMILES: NA</p>
          </html>
        </notes>
      </species>
      <species id="M_GLN_m7" name="GLN" compartment="m7" charge="0">
        <notes>
          <html xmlns="http://www.w3.org/1999/xhtml">
            <p>FORMULA: C5H10N2O3</p>
            <p>INCHI: InChI=1/C5H10N2O3/c6-3(5(9)10)1-2-4(7)8/h3H,1-2,6H2,(H2,7,8)(H,9,10)/t3-/m1/s1/f/h6H,7H2</p>
            <p>SMILES: C(=O)([O-])C([N+])CCC(=O)N</p>
          </html>
        </notes>
      </species>
      <species id="M_CARBON_DIOXIDE_p5" name="CARBON-DIOXIDE" compartment="p5" charge="0">
        <notes>
          <html xmlns="http://www.w3.org/1999/xhtml">
            <p>FORMULA: C1O2</p>
            <p>INCHI: InChI=1/CO2/c2-1-3</p>
            <p>SMILES: C(=O)=O</p>
          </html>
        </notes>
      </species>
      <species id="M_sSUC_b8" name="sSUC[b]" compartment="b8" charge="-2">
        <notes>
          <html xmlns="http://www.w3.org/1999/xhtml">
            <p>FORMULA: C4H4O4</p>
            <p>INCHI: NA</p>
            <p>SMILES: NA</p>
          </html>
        </notes>
      </species>
      <species id="M_GLN_m8" name="GLN" compartment="m8" charge="0">
        <notes>
          <html xmlns="http://www.w3.org/1999/xhtml">
            <p>FORMULA: C5H10N2O3</p>
            <p>INCHI: InChI=1/C5H10N2O3/c6-3(5(9)10)1-2-4(7)8/h3H,1-2,6H2,(H2,7,8)(H,9,10)/t3-/m1/s1/f/h6H,7H2</p>
            <p>SMILES: C(=O)([O-])C([N+])CCC(=O)N</p>
          </html>
        </notes>
      </species>
      <species id="M_CARBON_DIOXIDE_p6" name="CARBON-DIOXIDE" compartment="p6" charge="0">
        <notes>
          <html xmlns="http://www.w3.org/1999/xhtml">
            <p>FORMULA: C1O2</p>
            <p>INCHI: InChI=1/CO2/c2-1-3</p>
            <p>SMILES: C(=O)=O</p>
          </html>
        </notes>
      </species>
      <species id="M_sSUC_b7" name="sSUC[b]" compartment="b7" charge="-2">
        <notes>
          <html xmlns="http://www.w3.org/1999/xhtml">
            <p>FORMULA: C4H4O4</p>
            <p>INCHI: NA</p>
            <p>SMILES: NA</p>
          </html>
        </notes>
      </species>
      <species id="M_GLN_m5" name="GLN" compartment="m5" charge="0">
        <notes>
          <html xmlns="http://www.w3.org/1999/xhtml">
            <p>FORMULA: C5H10N2O3</p>
            <p>INCHI: InChI=1/C5H10N2O3/c6-3(5(9)10)1-2-4(7)8/h3H,1-2,6H2,(H2,7,8)(H,9,10)/t3-/m1/s1/f/h6H,7H2</p>
            <p>SMILES: C(=O)([O-])C([N+])CCC(=O)N</p>
          </html>
        </notes>
      </species>
      <species id="M_CARBON_DIOXIDE_p7" name="CARBON-DIOXIDE" compartment="p7" charge="0">
        <notes>
          <html xmlns="http://www.w3.org/1999/xhtml">
            <p>FORMULA: C1O2</p>
            <p>INCHI: InChI=1/CO2/c2-1-3</p>
            <p>SMILES: C(=O)=O</p>
          </html>
        </notes>
      </species>
      <species id="M_GLN_m6" name="GLN" compartment="m6" charge="0">
        <notes>
          <html xmlns="http://www.w3.org/1999/xhtml">
            <p>FORMULA: C5H10N2O3</p>
            <p>INCHI: InChI=1/C5H10N2O3/c6-3(5(9)10)1-2-4(7)8/h3H,1-2,6H2,(H2,7,8)(H,9,10)/t3-/m1/s1/f/h6H,7H2</p>
            <p>SMILES: C(=O)([O-])C([N+])CCC(=O)N</p>
          </html>
        </notes>
      </species>
      <species id="M_CARBON_DIOXIDE_p8" name="CARBON-DIOXIDE" compartment="p8" charge="0">
        <notes>
          <html xmlns="http://www.w3.org/1999/xhtml">
            <p>FORMULA: C1O2</p>
            <p>INCHI: InChI=1/CO2/c2-1-3</p>
            <p>SMILES: C(=O)=O</p>
          </html>
        </notes>
      </species>
      <species id="M_sSUC_b9" name="sSUC[b]" compartment="b9" charge="-2">
        <notes>
          <html xmlns="http://www.w3.org/1999/xhtml">
            <p>FORMULA: C4H4O4</p>
            <p>INCHI: NA</p>
            <p>SMILES: NA</p>
          </html>
        </notes>
      </species>
      <species id="M_CARBON_DIOXIDE_p1" name="CARBON-DIOXIDE" compartment="p1" charge="0">
        <notes>
          <html xmlns="http://www.w3.org/1999/xhtml">
            <p>FORMULA: C1O2</p>
            <p>INCHI: InChI=1/CO2/c2-1-3</p>
            <p>SMILES: C(=O)=O</p>
          </html>
        </notes>
      </species>
      <species id="M_CARBON_DIOXIDE_p2" name="CARBON-DIOXIDE" compartment="p2" charge="0">
        <notes>
          <html xmlns="http://www.w3.org/1999/xhtml">
            <p>FORMULA: C1O2</p>
            <p>INCHI: InChI=1/CO2/c2-1-3</p>
            <p>SMILES: C(=O)=O</p>
          </html>
        </notes>
      </species>
      <species id="M_CARBON_DIOXIDE_p3" name="CARBON-DIOXIDE" compartment="p3" charge="0">
        <notes>
          <html xmlns="http://www.w3.org/1999/xhtml">
            <p>FORMULA: C1O2</p>
            <p>INCHI: InChI=1/CO2/c2-1-3</p>
            <p>SMILES: C(=O)=O</p>
          </html>
        </notes>
      </species>
      <species id="M_AMMONIUM_e9" name="AMMONIUM" compartment="e9" charge="1">
        <notes>
          <html xmlns="http://www.w3.org/1999/xhtml">
            <p>FORMULA: H4N1</p>
            <p>INCHI: InChI=1/H3N/h1H3/p+1</p>
            <p>SMILES: [NH4+]</p>
          </html>
        </notes>
      </species>
      <species id="M_CARBON_DIOXIDE_p4" name="CARBON-DIOXIDE" compartment="p4" charge="0">
        <notes>
          <html xmlns="http://www.w3.org/1999/xhtml">
            <p>FORMULA: C1O2</p>
            <p>INCHI: InChI=1/CO2/c2-1-3</p>
            <p>SMILES: C(=O)=O</p>
          </html>
        </notes>
      </species>
      <species id="M_METHYLENE_THF_p10" name="METHYLENE-THF" compartment="p10" charge="-2">
        <notes>
          <html xmlns="http://www.w3.org/1999/xhtml">
            <p>FORMULA: C20H23N7O6</p>
            <p>INCHI: InChI=1/C20H23N7O6/c21-20-24-16-15(18(31)25-20)27-9-26(8-12(27)7-22-16)11-3-1-10(2-4-11)17(30)23-13(19(32)33)5-6-14(28)29/h1-4,12-13H,5-9H2,(H,23,30)(H,28,29)(H,32,33)(H4,21,22,24,25,31)/t12-,13+/m1/s1/f/h22-24,28,32H,21H2</p>
            <p>SMILES: C2(C1(CNC4(=C(N1CN2C3(C=CC(C(=O)NC(C(=O)O)CCC(O)=O)=CC=3))C(N=C(N)N4)=O)))</p>
          </html>
        </notes>
      </species>
      <species id="M_aPHYTYL_PYROPHOSPHATE_p10" name="aPHYTYL-PYROPHOSPHATE_p" compartment="p10" charge="-2">
        <notes>
          <html xmlns="http://www.w3.org/1999/xhtml">
            <p>FORMULA: C20H40O7P2</p>
            <p>INCHI: InChI=1S/C20H42O7P2/c1-17(2)9-6-10-18(3)11-7-12-19(4)13-8-14-20(5)15-16-26-29(24,25)27-28(21,22)23/h15,17-19H,6-14,16H2,1-5H3,(H,24,25)(H2,21,22,23)/p-3/b20-15+/t18-,19-/m1/s1</p>
            <p>SMILES: CC(CCCC(CCCC(CCCC(=CCOP([O-])(=O)OP([O-])(=O)[O-])C)C)C)C</p>
          </html>
        </notes>
      </species>
      <species id="M_GLN_p6" name="GLN" compartment="p6" charge="0">
        <notes>
          <html xmlns="http://www.w3.org/1999/xhtml">
            <p>FORMULA: C5H10N2O3</p>
            <p>INCHI: InChI=1/C5H10N2O3/c6-3(5(9)10)1-2-4(7)8/h3H,1-2,6H2,(H2,7,8)(H,9,10)/t3-/m1/s1/f/h6H,7H2</p>
            <p>SMILES: C(=O)([O-])C([N+])CCC(=O)N</p>
          </html>
        </notes>
      </species>
      <species id="M_GLN_p7" name="GLN" compartment="p7" charge="0">
        <notes>
          <html xmlns="http://www.w3.org/1999/xhtml">
            <p>FORMULA: C5H10N2O3</p>
            <p>INCHI: InChI=1/C5H10N2O3/c6-3(5(9)10)1-2-4(7)8/h3H,1-2,6H2,(H2,7,8)(H,9,10)/t3-/m1/s1/f/h6H,7H2</p>
            <p>SMILES: C(=O)([O-])C([N+])CCC(=O)N</p>
          </html>
        </notes>
      </species>
      <species id="M_GLN_p4" name="GLN" compartment="p4" charge="0">
        <notes>
          <html xmlns="http://www.w3.org/1999/xhtml">
            <p>FORMULA: C5H10N2O3</p>
            <p>INCHI: InChI=1/C5H10N2O3/c6-3(5(9)10)1-2-4(7)8/h3H,1-2,6H2,(H2,7,8)(H,9,10)/t3-/m1/s1/f/h6H,7H2</p>
            <p>SMILES: C(=O)([O-])C([N+])CCC(=O)N</p>
          </html>
        </notes>
      </species>
      <species id="M_GLN_p5" name="GLN" compartment="p5" charge="0">
        <notes>
          <html xmlns="http://www.w3.org/1999/xhtml">
            <p>FORMULA: C5H10N2O3</p>
            <p>INCHI: InChI=1/C5H10N2O3/c6-3(5(9)10)1-2-4(7)8/h3H,1-2,6H2,(H2,7,8)(H,9,10)/t3-/m1/s1/f/h6H,7H2</p>
            <p>SMILES: C(=O)([O-])C([N+])CCC(=O)N</p>
          </html>
        </notes>
      </species>
      <species id="M_GLN_p2" name="GLN" compartment="p2" charge="0">
        <notes>
          <html xmlns="http://www.w3.org/1999/xhtml">
            <p>FORMULA: C5H10N2O3</p>
            <p>INCHI: InChI=1/C5H10N2O3/c6-3(5(9)10)1-2-4(7)8/h3H,1-2,6H2,(H2,7,8)(H,9,10)/t3-/m1/s1/f/h6H,7H2</p>
            <p>SMILES: C(=O)([O-])C([N+])CCC(=O)N</p>
          </html>
        </notes>
      </species>
      <species id="M_GLN_p3" name="GLN" compartment="p3" charge="0">
        <notes>
          <html xmlns="http://www.w3.org/1999/xhtml">
            <p>FORMULA: C5H10N2O3</p>
            <p>INCHI: InChI=1/C5H10N2O3/c6-3(5(9)10)1-2-4(7)8/h3H,1-2,6H2,(H2,7,8)(H,9,10)/t3-/m1/s1/f/h6H,7H2</p>
            <p>SMILES: C(=O)([O-])C([N+])CCC(=O)N</p>
          </html>
        </notes>
      </species>
      <species id="M_GLN_p1" name="GLN" compartment="p1" charge="0">
        <notes>
          <html xmlns="http://www.w3.org/1999/xhtml">
            <p>FORMULA: C5H10N2O3</p>
            <p>INCHI: InChI=1/C5H10N2O3/c6-3(5(9)10)1-2-4(7)8/h3H,1-2,6H2,(H2,7,8)(H,9,10)/t3-/m1/s1/f/h6H,7H2</p>
            <p>SMILES: C(=O)([O-])C([N+])CCC(=O)N</p>
          </html>
        </notes>
      </species>
      <species id="M_CARBON_DIOXIDE_m6" name="CARBON-DIOXIDE" compartment="m6" charge="0">
        <notes>
          <html xmlns="http://www.w3.org/1999/xhtml">
            <p>FORMULA: C1O2</p>
            <p>INCHI: InChI=1/CO2/c2-1-3</p>
            <p>SMILES: C(=O)=O</p>
          </html>
        </notes>
      </species>
      <species id="M_CARBON_DIOXIDE_m7" name="CARBON-DIOXIDE" compartment="m7" charge="0">
        <notes>
          <html xmlns="http://www.w3.org/1999/xhtml">
            <p>FORMULA: C1O2</p>
            <p>INCHI: InChI=1/CO2/c2-1-3</p>
            <p>SMILES: C(=O)=O</p>
          </html>
        </notes>
      </species>
      <species id="M_CARBON_DIOXIDE_m8" name="CARBON-DIOXIDE" compartment="m8" charge="0">
        <notes>
          <html xmlns="http://www.w3.org/1999/xhtml">
            <p>FORMULA: C1O2</p>
            <p>INCHI: InChI=1/CO2/c2-1-3</p>
            <p>SMILES: C(=O)=O</p>
          </html>
        </notes>
      </species>
      <species id="M_CARBON_DIOXIDE_m9" name="CARBON-DIOXIDE" compartment="m9" charge="0">
        <notes>
          <html xmlns="http://www.w3.org/1999/xhtml">
            <p>FORMULA: C1O2</p>
            <p>INCHI: InChI=1/CO2/c2-1-3</p>
            <p>SMILES: C(=O)=O</p>
          </html>
        </notes>
      </species>
      <species id="M_CARBON_DIOXIDE_m2" name="CARBON-DIOXIDE" compartment="m2" charge="0">
        <notes>
          <html xmlns="http://www.w3.org/1999/xhtml">
            <p>FORMULA: C1O2</p>
            <p>INCHI: InChI=1/CO2/c2-1-3</p>
            <p>SMILES: C(=O)=O</p>
          </html>
        </notes>
      </species>
      <species id="M_GLY_p2" name="GLY" compartment="p2" charge="0">
        <notes>
          <html xmlns="http://www.w3.org/1999/xhtml">
            <p>FORMULA: C2H5N1O2</p>
            <p>INCHI: InChI=1/C2H5NO2/c3-1-2(4)5/h1,3H2,(H,4,5)/f/h3H</p>
            <p>SMILES: C(=O)([O-])C[N+]</p>
          </html>
        </notes>
      </species>
      <species id="M_CARBON_DIOXIDE_m3" name="CARBON-DIOXIDE" compartment="m3" charge="0">
        <notes>
          <html xmlns="http://www.w3.org/1999/xhtml">
            <p>FORMULA: C1O2</p>
            <p>INCHI: InChI=1/CO2/c2-1-3</p>
            <p>SMILES: C(=O)=O</p>
          </html>
        </notes>
      </species>
      <species id="M_GLY_p1" name="GLY" compartment="p1" charge="0">
        <notes>
          <html xmlns="http://www.w3.org/1999/xhtml">
            <p>FORMULA: C2H5N1O2</p>
            <p>INCHI: InChI=1/C2H5NO2/c3-1-2(4)5/h1,3H2,(H,4,5)/f/h3H</p>
            <p>SMILES: C(=O)([O-])C[N+]</p>
          </html>
        </notes>
      </species>
      <species id="M_GLN_p8" name="GLN" compartment="p8" charge="0">
        <notes>
          <html xmlns="http://www.w3.org/1999/xhtml">
            <p>FORMULA: C5H10N2O3</p>
            <p>INCHI: InChI=1/C5H10N2O3/c6-3(5(9)10)1-2-4(7)8/h3H,1-2,6H2,(H2,7,8)(H,9,10)/t3-/m1/s1/f/h6H,7H2</p>
            <p>SMILES: C(=O)([O-])C([N+])CCC(=O)N</p>
          </html>
        </notes>
      </species>
      <species id="M_CARBON_DIOXIDE_m4" name="CARBON-DIOXIDE" compartment="m4" charge="0">
        <notes>
          <html xmlns="http://www.w3.org/1999/xhtml">
            <p>FORMULA: C1O2</p>
            <p>INCHI: InChI=1/CO2/c2-1-3</p>
            <p>SMILES: C(=O)=O</p>
          </html>
        </notes>
      </species>
      <species id="M_GLN_p9" name="GLN" compartment="p9" charge="0">
        <notes>
          <html xmlns="http://www.w3.org/1999/xhtml">
            <p>FORMULA: C5H10N2O3</p>
            <p>INCHI: InChI=1/C5H10N2O3/c6-3(5(9)10)1-2-4(7)8/h3H,1-2,6H2,(H2,7,8)(H,9,10)/t3-/m1/s1/f/h6H,7H2</p>
            <p>SMILES: C(=O)([O-])C([N+])CCC(=O)N</p>
          </html>
        </notes>
      </species>
      <species id="M_CARBON_DIOXIDE_m5" name="CARBON-DIOXIDE" compartment="m5" charge="0">
        <notes>
          <html xmlns="http://www.w3.org/1999/xhtml">
            <p>FORMULA: C1O2</p>
            <p>INCHI: InChI=1/CO2/c2-1-3</p>
            <p>SMILES: C(=O)=O</p>
          </html>
        </notes>
      </species>
      <species id="M_CARBON_DIOXIDE_m1" name="CARBON-DIOXIDE" compartment="m1" charge="0">
        <notes>
          <html xmlns="http://www.w3.org/1999/xhtml">
            <p>FORMULA: C1O2</p>
            <p>INCHI: InChI=1/CO2/c2-1-3</p>
            <p>SMILES: C(=O)=O</p>
          </html>
        </notes>
      </species>
      <species id="M_pTYR_b10" name="pTYR[b]" compartment="b10" charge="0">
        <notes>
          <html xmlns="http://www.w3.org/1999/xhtml">
            <p>FORMULA: C9H9NO2</p>
            <p>INCHI: NA</p>
            <p>SMILES: NA</p>
          </html>
        </notes>
      </species>
      <species id="M_GLC_p2" name="GLC" compartment="p2" charge="0">
        <notes>
          <html xmlns="http://www.w3.org/1999/xhtml">
            <p>FORMULA: C6H12O6</p>
            <p>INCHI: InChI=1/C6H12O6/c7-1-2-3(8)4(9)5(10)6(11)12-2/h2-11H,1H2/t2-,3-,4+,5-,6-/m1/s1</p>
            <p>SMILES: C(O)C1(OC(O)C(O)C(O)C(O)1)</p>
          </html>
        </notes>
      </species>
      <species id="M_GLC_p1" name="GLC" compartment="p1" charge="0">
        <notes>
          <html xmlns="http://www.w3.org/1999/xhtml">
            <p>FORMULA: C6H12O6</p>
            <p>INCHI: InChI=1/C6H12O6/c7-1-2-3(8)4(9)5(10)6(11)12-2/h2-11H,1H2/t2-,3-,4+,5-,6-/m1/s1</p>
            <p>SMILES: C(O)C1(OC(O)C(O)C(O)C(O)1)</p>
          </html>
        </notes>
      </species>
      <species id="M_GLC_p4" name="GLC" compartment="p4" charge="0">
        <notes>
          <html xmlns="http://www.w3.org/1999/xhtml">
            <p>FORMULA: C6H12O6</p>
            <p>INCHI: InChI=1/C6H12O6/c7-1-2-3(8)4(9)5(10)6(11)12-2/h2-11H,1H2/t2-,3-,4+,5-,6-/m1/s1</p>
            <p>SMILES: C(O)C1(OC(O)C(O)C(O)C(O)1)</p>
          </html>
        </notes>
      </species>
      <species id="M_GLC_p3" name="GLC" compartment="p3" charge="0">
        <notes>
          <html xmlns="http://www.w3.org/1999/xhtml">
            <p>FORMULA: C6H12O6</p>
            <p>INCHI: InChI=1/C6H12O6/c7-1-2-3(8)4(9)5(10)6(11)12-2/h2-11H,1H2/t2-,3-,4+,5-,6-/m1/s1</p>
            <p>SMILES: C(O)C1(OC(O)C(O)C(O)C(O)1)</p>
          </html>
        </notes>
      </species>
      <species id="M_GLC_p6" name="GLC" compartment="p6" charge="0">
        <notes>
          <html xmlns="http://www.w3.org/1999/xhtml">
            <p>FORMULA: C6H12O6</p>
            <p>INCHI: InChI=1/C6H12O6/c7-1-2-3(8)4(9)5(10)6(11)12-2/h2-11H,1H2/t2-,3-,4+,5-,6-/m1/s1</p>
            <p>SMILES: C(O)C1(OC(O)C(O)C(O)C(O)1)</p>
          </html>
        </notes>
      </species>
      <species id="M_GLC_p5" name="GLC" compartment="p5" charge="0">
        <notes>
          <html xmlns="http://www.w3.org/1999/xhtml">
            <p>FORMULA: C6H12O6</p>
            <p>INCHI: InChI=1/C6H12O6/c7-1-2-3(8)4(9)5(10)6(11)12-2/h2-11H,1H2/t2-,3-,4+,5-,6-/m1/s1</p>
            <p>SMILES: C(O)C1(OC(O)C(O)C(O)C(O)1)</p>
          </html>
        </notes>
      </species>
      <species id="M_GLC_p8" name="GLC" compartment="p8" charge="0">
        <notes>
          <html xmlns="http://www.w3.org/1999/xhtml">
            <p>FORMULA: C6H12O6</p>
            <p>INCHI: InChI=1/C6H12O6/c7-1-2-3(8)4(9)5(10)6(11)12-2/h2-11H,1H2/t2-,3-,4+,5-,6-/m1/s1</p>
            <p>SMILES: C(O)C1(OC(O)C(O)C(O)C(O)1)</p>
          </html>
        </notes>
      </species>
      <species id="M_GLC_p7" name="GLC" compartment="p7" charge="0">
        <notes>
          <html xmlns="http://www.w3.org/1999/xhtml">
            <p>FORMULA: C6H12O6</p>
            <p>INCHI: InChI=1/C6H12O6/c7-1-2-3(8)4(9)5(10)6(11)12-2/h2-11H,1H2/t2-,3-,4+,5-,6-/m1/s1</p>
            <p>SMILES: C(O)C1(OC(O)C(O)C(O)C(O)1)</p>
          </html>
        </notes>
      </species>
      <species id="M_GLC_p9" name="GLC" compartment="p9" charge="0">
        <notes>
          <html xmlns="http://www.w3.org/1999/xhtml">
            <p>FORMULA: C6H12O6</p>
            <p>INCHI: InChI=1/C6H12O6/c7-1-2-3(8)4(9)5(10)6(11)12-2/h2-11H,1H2/t2-,3-,4+,5-,6-/m1/s1</p>
            <p>SMILES: C(O)C1(OC(O)C(O)C(O)C(O)1)</p>
          </html>
        </notes>
      </species>
      <species id="M_SUPER_OXIDE_p7" name="SUPER-OXIDE" compartment="p7" charge="-1">
        <notes>
          <html xmlns="http://www.w3.org/1999/xhtml">
            <p>FORMULA: O2</p>
            <p>INCHI: InChI=1/O2/c1-2/q-1</p>
            <p>SMILES: O=[O-]</p>
          </html>
        </notes>
      </species>
      <species id="M_SUPER_OXIDE_p6" name="SUPER-OXIDE" compartment="p6" charge="-1">
        <notes>
          <html xmlns="http://www.w3.org/1999/xhtml">
            <p>FORMULA: O2</p>
            <p>INCHI: InChI=1/O2/c1-2/q-1</p>
            <p>SMILES: O=[O-]</p>
          </html>
        </notes>
      </species>
      <species id="M_SUPER_OXIDE_p5" name="SUPER-OXIDE" compartment="p5" charge="-1">
        <notes>
          <html xmlns="http://www.w3.org/1999/xhtml">
            <p>FORMULA: O2</p>
            <p>INCHI: InChI=1/O2/c1-2/q-1</p>
            <p>SMILES: O=[O-]</p>
          </html>
        </notes>
      </species>
      <species id="M_SUPER_OXIDE_p4" name="SUPER-OXIDE" compartment="p4" charge="-1">
        <notes>
          <html xmlns="http://www.w3.org/1999/xhtml">
            <p>FORMULA: O2</p>
            <p>INCHI: InChI=1/O2/c1-2/q-1</p>
            <p>SMILES: O=[O-]</p>
          </html>
        </notes>
      </species>
      <species id="M_SUPER_OXIDE_p9" name="SUPER-OXIDE" compartment="p9" charge="-1">
        <notes>
          <html xmlns="http://www.w3.org/1999/xhtml">
            <p>FORMULA: O2</p>
            <p>INCHI: InChI=1/O2/c1-2/q-1</p>
            <p>SMILES: O=[O-]</p>
          </html>
        </notes>
      </species>
      <species id="M_SUPER_OXIDE_p8" name="SUPER-OXIDE" compartment="p8" charge="-1">
        <notes>
          <html xmlns="http://www.w3.org/1999/xhtml">
            <p>FORMULA: O2</p>
            <p>INCHI: InChI=1/O2/c1-2/q-1</p>
            <p>SMILES: O=[O-]</p>
          </html>
        </notes>
      </species>
      <species id="M_SUPER_OXIDE_p3" name="SUPER-OXIDE" compartment="p3" charge="-1">
        <notes>
          <html xmlns="http://www.w3.org/1999/xhtml">
            <p>FORMULA: O2</p>
            <p>INCHI: InChI=1/O2/c1-2/q-1</p>
            <p>SMILES: O=[O-]</p>
          </html>
        </notes>
      </species>
      <species id="M_SUPER_OXIDE_p2" name="SUPER-OXIDE" compartment="p2" charge="-1">
        <notes>
          <html xmlns="http://www.w3.org/1999/xhtml">
            <p>FORMULA: O2</p>
            <p>INCHI: InChI=1/O2/c1-2/q-1</p>
            <p>SMILES: O=[O-]</p>
          </html>
        </notes>
      </species>
      <species id="M_SUPER_OXIDE_p1" name="SUPER-OXIDE" compartment="p1" charge="-1">
        <notes>
          <html xmlns="http://www.w3.org/1999/xhtml">
            <p>FORMULA: O2</p>
            <p>INCHI: InChI=1/O2/c1-2/q-1</p>
            <p>SMILES: O=[O-]</p>
          </html>
        </notes>
      </species>
      <species id="M_Octanoyl_ACPs_p5" name="Octanoyl_ACPs[p]" compartment="p5" charge="0">
        <notes>
          <html xmlns="http://www.w3.org/1999/xhtml">
            <p>FORMULA: C8H15OX</p>
            <p>INCHI: NA</p>
            <p>SMILES: NA</p>
          </html>
        </notes>
      </species>
      <species id="M_Octanoyl_ACPs_p4" name="Octanoyl_ACPs[p]" compartment="p4" charge="0">
        <notes>
          <html xmlns="http://www.w3.org/1999/xhtml">
            <p>FORMULA: C8H15OX</p>
            <p>INCHI: NA</p>
            <p>SMILES: NA</p>
          </html>
        </notes>
      </species>
      <species id="M_Octanoyl_ACPs_p3" name="Octanoyl_ACPs[p]" compartment="p3" charge="0">
        <notes>
          <html xmlns="http://www.w3.org/1999/xhtml">
            <p>FORMULA: C8H15OX</p>
            <p>INCHI: NA</p>
            <p>SMILES: NA</p>
          </html>
        </notes>
      </species>
      <species id="M_Octanoyl_ACPs_p2" name="Octanoyl_ACPs[p]" compartment="p2" charge="0">
        <notes>
          <html xmlns="http://www.w3.org/1999/xhtml">
            <p>FORMULA: C8H15OX</p>
            <p>INCHI: NA</p>
            <p>SMILES: NA</p>
          </html>
        </notes>
      </species>
      <species id="M_Octanoyl_ACPs_p1" name="Octanoyl_ACPs[p]" compartment="p1" charge="0">
        <notes>
          <html xmlns="http://www.w3.org/1999/xhtml">
            <p>FORMULA: C8H15OX</p>
            <p>INCHI: NA</p>
            <p>SMILES: NA</p>
          </html>
        </notes>
      </species>
      <species id="M_Octanoyl_ACPs_p9" name="Octanoyl_ACPs[p]" compartment="p9" charge="0">
        <notes>
          <html xmlns="http://www.w3.org/1999/xhtml">
            <p>FORMULA: C8H15OX</p>
            <p>INCHI: NA</p>
            <p>SMILES: NA</p>
          </html>
        </notes>
      </species>
      <species id="M_Octanoyl_ACPs_p8" name="Octanoyl_ACPs[p]" compartment="p8" charge="0">
        <notes>
          <html xmlns="http://www.w3.org/1999/xhtml">
            <p>FORMULA: C8H15OX</p>
            <p>INCHI: NA</p>
            <p>SMILES: NA</p>
          </html>
        </notes>
      </species>
      <species id="M_Octanoyl_ACPs_p7" name="Octanoyl_ACPs[p]" compartment="p7" charge="0">
        <notes>
          <html xmlns="http://www.w3.org/1999/xhtml">
            <p>FORMULA: C8H15OX</p>
            <p>INCHI: NA</p>
            <p>SMILES: NA</p>
          </html>
        </notes>
      </species>
      <species id="M_Octanoyl_ACPs_p6" name="Octanoyl_ACPs[p]" compartment="p6" charge="0">
        <notes>
          <html xmlns="http://www.w3.org/1999/xhtml">
            <p>FORMULA: C8H15OX</p>
            <p>INCHI: NA</p>
            <p>SMILES: NA</p>
          </html>
        </notes>
      </species>
      <species id="M_CROTONYL_COA_x9" name="CROTONYL-COA" compartment="x9" charge="-4">
        <notes>
          <html xmlns="http://www.w3.org/1999/xhtml">
            <p>FORMULA: C25H36N7O17P3S1</p>
            <p>INCHI: InChI=1/C25H40N7O17P3S/c1-4-5-16(34)53-9-8-27-15(33)6-7-28-23(37)20(36)25(2,3)11-46-52(43,44)49-51(41,42)45-10-14-19(48-50(38,39)40)18(35)24(47-14)32-13-31-17-21(26)29-12-30-22(17)32/h4-5,12-14,18-20,24,35-36H,6-11H2,1-3H3,(H,27,33)(H,28,37)(H,41,42)(H,43,44)(H2,26,29,30)(H2,38,39,40)/p-4/b5-4+/t14-,18-,19-,20?,24-/m1/s1/fC25H36N7O17P3S/h27-28H,26H2/q-4</p>
            <p>SMILES: C(C1(OC(C(C1OP([O-])([O-])=O)O)N3(C=NC2(C(=NC=NC=23)N))))OP([O-])(=O)OP(OCC(C(C(=O)NCCC(NCCSC(C=CC)=O)=O)O)(C)C)(=O)[O-]</p>
          </html>
        </notes>
      </species>
      <species id="M_CROTONYL_COA_x7" name="CROTONYL-COA" compartment="x7" charge="-4">
        <notes>
          <html xmlns="http://www.w3.org/1999/xhtml">
            <p>FORMULA: C25H36N7O17P3S1</p>
            <p>INCHI: InChI=1/C25H40N7O17P3S/c1-4-5-16(34)53-9-8-27-15(33)6-7-28-23(37)20(36)25(2,3)11-46-52(43,44)49-51(41,42)45-10-14-19(48-50(38,39)40)18(35)24(47-14)32-13-31-17-21(26)29-12-30-22(17)32/h4-5,12-14,18-20,24,35-36H,6-11H2,1-3H3,(H,27,33)(H,28,37)(H,41,42)(H,43,44)(H2,26,29,30)(H2,38,39,40)/p-4/b5-4+/t14-,18-,19-,20?,24-/m1/s1/fC25H36N7O17P3S/h27-28H,26H2/q-4</p>
            <p>SMILES: C(C1(OC(C(C1OP([O-])([O-])=O)O)N3(C=NC2(C(=NC=NC=23)N))))OP([O-])(=O)OP(OCC(C(C(=O)NCCC(NCCSC(C=CC)=O)=O)O)(C)C)(=O)[O-]</p>
          </html>
        </notes>
      </species>
      <species id="M_CROTONYL_COA_x8" name="CROTONYL-COA" compartment="x8" charge="-4">
        <notes>
          <html xmlns="http://www.w3.org/1999/xhtml">
            <p>FORMULA: C25H36N7O17P3S1</p>
            <p>INCHI: InChI=1/C25H40N7O17P3S/c1-4-5-16(34)53-9-8-27-15(33)6-7-28-23(37)20(36)25(2,3)11-46-52(43,44)49-51(41,42)45-10-14-19(48-50(38,39)40)18(35)24(47-14)32-13-31-17-21(26)29-12-30-22(17)32/h4-5,12-14,18-20,24,35-36H,6-11H2,1-3H3,(H,27,33)(H,28,37)(H,41,42)(H,43,44)(H2,26,29,30)(H2,38,39,40)/p-4/b5-4+/t14-,18-,19-,20?,24-/m1/s1/fC25H36N7O17P3S/h27-28H,26H2/q-4</p>
            <p>SMILES: C(C1(OC(C(C1OP([O-])([O-])=O)O)N3(C=NC2(C(=NC=NC=23)N))))OP([O-])(=O)OP(OCC(C(C(=O)NCCC(NCCSC(C=CC)=O)=O)O)(C)C)(=O)[O-]</p>
          </html>
        </notes>
      </species>
      <species id="M_CROTONYL_COA_x5" name="CROTONYL-COA" compartment="x5" charge="-4">
        <notes>
          <html xmlns="http://www.w3.org/1999/xhtml">
            <p>FORMULA: C25H36N7O17P3S1</p>
            <p>INCHI: InChI=1/C25H40N7O17P3S/c1-4-5-16(34)53-9-8-27-15(33)6-7-28-23(37)20(36)25(2,3)11-46-52(43,44)49-51(41,42)45-10-14-19(48-50(38,39)40)18(35)24(47-14)32-13-31-17-21(26)29-12-30-22(17)32/h4-5,12-14,18-20,24,35-36H,6-11H2,1-3H3,(H,27,33)(H,28,37)(H,41,42)(H,43,44)(H2,26,29,30)(H2,38,39,40)/p-4/b5-4+/t14-,18-,19-,20?,24-/m1/s1/fC25H36N7O17P3S/h27-28H,26H2/q-4</p>
            <p>SMILES: C(C1(OC(C(C1OP([O-])([O-])=O)O)N3(C=NC2(C(=NC=NC=23)N))))OP([O-])(=O)OP(OCC(C(C(=O)NCCC(NCCSC(C=CC)=O)=O)O)(C)C)(=O)[O-]</p>
          </html>
        </notes>
      </species>
      <species id="M_sTYR_b10" name="sTYR[b]" compartment="b10" charge="0">
        <notes>
          <html xmlns="http://www.w3.org/1999/xhtml">
            <p>FORMULA: C9H11N1O3</p>
            <p>INCHI: InChI=1/C9H11NO3/c10-8(9(12)13)5-6-1-3-7(11)4-2-6/h1-4,8,11H,5,10H2,(H,12,13)/t8-/m1/s1/f/h10H</p>
            <p>SMILES: C(C(CC1(C=CC(O)=CC=1))[N+])([O-])=O</p>
          </html>
        </notes>
      </species>
      <species id="M_CROTONYL_COA_x6" name="CROTONYL-COA" compartment="x6" charge="-4">
        <notes>
          <html xmlns="http://www.w3.org/1999/xhtml">
            <p>FORMULA: C25H36N7O17P3S1</p>
            <p>INCHI: InChI=1/C25H40N7O17P3S/c1-4-5-16(34)53-9-8-27-15(33)6-7-28-23(37)20(36)25(2,3)11-46-52(43,44)49-51(41,42)45-10-14-19(48-50(38,39)40)18(35)24(47-14)32-13-31-17-21(26)29-12-30-22(17)32/h4-5,12-14,18-20,24,35-36H,6-11H2,1-3H3,(H,27,33)(H,28,37)(H,41,42)(H,43,44)(H2,26,29,30)(H2,38,39,40)/p-4/b5-4+/t14-,18-,19-,20?,24-/m1/s1/fC25H36N7O17P3S/h27-28H,26H2/q-4</p>
            <p>SMILES: C(C1(OC(C(C1OP([O-])([O-])=O)O)N3(C=NC2(C(=NC=NC=23)N))))OP([O-])(=O)OP(OCC(C(C(=O)NCCC(NCCSC(C=CC)=O)=O)O)(C)C)(=O)[O-]</p>
          </html>
        </notes>
      </species>
      <species id="M_AMMONIUM_c10" name="AMMONIUM" compartment="c10" charge="1">
        <notes>
          <html xmlns="http://www.w3.org/1999/xhtml">
            <p>FORMULA: H4N1</p>
            <p>INCHI: InChI=1/H3N/h1H3/p+1</p>
            <p>SMILES: [NH4+]</p>
          </html>
        </notes>
      </species>
      <species id="M_CROTONYL_COA_x3" name="CROTONYL-COA" compartment="x3" charge="-4">
        <notes>
          <html xmlns="http://www.w3.org/1999/xhtml">
            <p>FORMULA: C25H36N7O17P3S1</p>
            <p>INCHI: InChI=1/C25H40N7O17P3S/c1-4-5-16(34)53-9-8-27-15(33)6-7-28-23(37)20(36)25(2,3)11-46-52(43,44)49-51(41,42)45-10-14-19(48-50(38,39)40)18(35)24(47-14)32-13-31-17-21(26)29-12-30-22(17)32/h4-5,12-14,18-20,24,35-36H,6-11H2,1-3H3,(H,27,33)(H,28,37)(H,41,42)(H,43,44)(H2,26,29,30)(H2,38,39,40)/p-4/b5-4+/t14-,18-,19-,20?,24-/m1/s1/fC25H36N7O17P3S/h27-28H,26H2/q-4</p>
            <p>SMILES: C(C1(OC(C(C1OP([O-])([O-])=O)O)N3(C=NC2(C(=NC=NC=23)N))))OP([O-])(=O)OP(OCC(C(C(=O)NCCC(NCCSC(C=CC)=O)=O)O)(C)C)(=O)[O-]</p>
          </html>
        </notes>
      </species>
      <species id="M_CROTONYL_COA_x4" name="CROTONYL-COA" compartment="x4" charge="-4">
        <notes>
          <html xmlns="http://www.w3.org/1999/xhtml">
            <p>FORMULA: C25H36N7O17P3S1</p>
            <p>INCHI: InChI=1/C25H40N7O17P3S/c1-4-5-16(34)53-9-8-27-15(33)6-7-28-23(37)20(36)25(2,3)11-46-52(43,44)49-51(41,42)45-10-14-19(48-50(38,39)40)18(35)24(47-14)32-13-31-17-21(26)29-12-30-22(17)32/h4-5,12-14,18-20,24,35-36H,6-11H2,1-3H3,(H,27,33)(H,28,37)(H,41,42)(H,43,44)(H2,26,29,30)(H2,38,39,40)/p-4/b5-4+/t14-,18-,19-,20?,24-/m1/s1/fC25H36N7O17P3S/h27-28H,26H2/q-4</p>
            <p>SMILES: C(C1(OC(C(C1OP([O-])([O-])=O)O)N3(C=NC2(C(=NC=NC=23)N))))OP([O-])(=O)OP(OCC(C(C(=O)NCCC(NCCSC(C=CC)=O)=O)O)(C)C)(=O)[O-]</p>
          </html>
        </notes>
      </species>
      <species id="M_L_DEHYDRO_ASCORBATE_p8" name="L-DEHYDRO-ASCORBATE" compartment="p8" charge="-1">
        <notes>
          <html xmlns="http://www.w3.org/1999/xhtml">
            <p>FORMULA: C6H6O6</p>
            <p>INCHI: InChI=1/C6H5O6/c7-1-2(8)5-3(9)4(10)6(11)12-5/h2,7-8H,1H2/q-1</p>
            <p>SMILES: C(O)C(O)[CH]1(OC(=O)C(=O)C1=O)</p>
          </html>
        </notes>
      </species>
      <species id="M_CROTONYL_COA_x1" name="CROTONYL-COA" compartment="x1" charge="-4">
        <notes>
          <html xmlns="http://www.w3.org/1999/xhtml">
            <p>FORMULA: C25H36N7O17P3S1</p>
            <p>INCHI: InChI=1/C25H40N7O17P3S/c1-4-5-16(34)53-9-8-27-15(33)6-7-28-23(37)20(36)25(2,3)11-46-52(43,44)49-51(41,42)45-10-14-19(48-50(38,39)40)18(35)24(47-14)32-13-31-17-21(26)29-12-30-22(17)32/h4-5,12-14,18-20,24,35-36H,6-11H2,1-3H3,(H,27,33)(H,28,37)(H,41,42)(H,43,44)(H2,26,29,30)(H2,38,39,40)/p-4/b5-4+/t14-,18-,19-,20?,24-/m1/s1/fC25H36N7O17P3S/h27-28H,26H2/q-4</p>
            <p>SMILES: C(C1(OC(C(C1OP([O-])([O-])=O)O)N3(C=NC2(C(=NC=NC=23)N))))OP([O-])(=O)OP(OCC(C(C(=O)NCCC(NCCSC(C=CC)=O)=O)O)(C)C)(=O)[O-]</p>
          </html>
        </notes>
      </species>
      <species id="M_L_DEHYDRO_ASCORBATE_p9" name="L-DEHYDRO-ASCORBATE" compartment="p9" charge="-1">
        <notes>
          <html xmlns="http://www.w3.org/1999/xhtml">
            <p>FORMULA: C6H6O6</p>
            <p>INCHI: InChI=1/C6H5O6/c7-1-2(8)5-3(9)4(10)6(11)12-5/h2,7-8H,1H2/q-1</p>
            <p>SMILES: C(O)C(O)[CH]1(OC(=O)C(=O)C1=O)</p>
          </html>
        </notes>
      </species>
      <species id="M_CROTONYL_COA_x2" name="CROTONYL-COA" compartment="x2" charge="-4">
        <notes>
          <html xmlns="http://www.w3.org/1999/xhtml">
            <p>FORMULA: C25H36N7O17P3S1</p>
            <p>INCHI: InChI=1/C25H40N7O17P3S/c1-4-5-16(34)53-9-8-27-15(33)6-7-28-23(37)20(36)25(2,3)11-46-52(43,44)49-51(41,42)45-10-14-19(48-50(38,39)40)18(35)24(47-14)32-13-31-17-21(26)29-12-30-22(17)32/h4-5,12-14,18-20,24,35-36H,6-11H2,1-3H3,(H,27,33)(H,28,37)(H,41,42)(H,43,44)(H2,26,29,30)(H2,38,39,40)/p-4/b5-4+/t14-,18-,19-,20?,24-/m1/s1/fC25H36N7O17P3S/h27-28H,26H2/q-4</p>
            <p>SMILES: C(C1(OC(C(C1OP([O-])([O-])=O)O)N3(C=NC2(C(=NC=NC=23)N))))OP([O-])(=O)OP(OCC(C(C(=O)NCCC(NCCSC(C=CC)=O)=O)O)(C)C)(=O)[O-]</p>
          </html>
        </notes>
      </species>
      <species id="M_L_DEHYDRO_ASCORBATE_p4" name="L-DEHYDRO-ASCORBATE" compartment="p4" charge="-1">
        <notes>
          <html xmlns="http://www.w3.org/1999/xhtml">
            <p>FORMULA: C6H6O6</p>
            <p>INCHI: InChI=1/C6H5O6/c7-1-2(8)5-3(9)4(10)6(11)12-5/h2,7-8H,1H2/q-1</p>
            <p>SMILES: C(O)C(O)[CH]1(OC(=O)C(=O)C1=O)</p>
          </html>
        </notes>
      </species>
      <species id="M_L_DEHYDRO_ASCORBATE_p5" name="L-DEHYDRO-ASCORBATE" compartment="p5" charge="-1">
        <notes>
          <html xmlns="http://www.w3.org/1999/xhtml">
            <p>FORMULA: C6H6O6</p>
            <p>INCHI: InChI=1/C6H5O6/c7-1-2(8)5-3(9)4(10)6(11)12-5/h2,7-8H,1H2/q-1</p>
            <p>SMILES: C(O)C(O)[CH]1(OC(=O)C(=O)C1=O)</p>
          </html>
        </notes>
      </species>
      <species id="M_L_DEHYDRO_ASCORBATE_p6" name="L-DEHYDRO-ASCORBATE" compartment="p6" charge="-1">
        <notes>
          <html xmlns="http://www.w3.org/1999/xhtml">
            <p>FORMULA: C6H6O6</p>
            <p>INCHI: InChI=1/C6H5O6/c7-1-2(8)5-3(9)4(10)6(11)12-5/h2,7-8H,1H2/q-1</p>
            <p>SMILES: C(O)C(O)[CH]1(OC(=O)C(=O)C1=O)</p>
          </html>
        </notes>
      </species>
      <species id="M_L_DEHYDRO_ASCORBATE_p7" name="L-DEHYDRO-ASCORBATE" compartment="p7" charge="-1">
        <notes>
          <html xmlns="http://www.w3.org/1999/xhtml">
            <p>FORMULA: C6H6O6</p>
            <p>INCHI: InChI=1/C6H5O6/c7-1-2(8)5-3(9)4(10)6(11)12-5/h2,7-8H,1H2/q-1</p>
            <p>SMILES: C(O)C(O)[CH]1(OC(=O)C(=O)C1=O)</p>
          </html>
        </notes>
      </species>
      <species id="M_L_DEHYDRO_ASCORBATE_p1" name="L-DEHYDRO-ASCORBATE" compartment="p1" charge="-1">
        <notes>
          <html xmlns="http://www.w3.org/1999/xhtml">
            <p>FORMULA: C6H6O6</p>
            <p>INCHI: InChI=1/C6H5O6/c7-1-2(8)5-3(9)4(10)6(11)12-5/h2,7-8H,1H2/q-1</p>
            <p>SMILES: C(O)C(O)[CH]1(OC(=O)C(=O)C1=O)</p>
          </html>
        </notes>
      </species>
      <species id="M_L_DEHYDRO_ASCORBATE_p2" name="L-DEHYDRO-ASCORBATE" compartment="p2" charge="-1">
        <notes>
          <html xmlns="http://www.w3.org/1999/xhtml">
            <p>FORMULA: C6H6O6</p>
            <p>INCHI: InChI=1/C6H5O6/c7-1-2(8)5-3(9)4(10)6(11)12-5/h2,7-8H,1H2/q-1</p>
            <p>SMILES: C(O)C(O)[CH]1(OC(=O)C(=O)C1=O)</p>
          </html>
        </notes>
      </species>
      <species id="M_L_DEHYDRO_ASCORBATE_p3" name="L-DEHYDRO-ASCORBATE" compartment="p3" charge="-1">
        <notes>
          <html xmlns="http://www.w3.org/1999/xhtml">
            <p>FORMULA: C6H6O6</p>
            <p>INCHI: InChI=1/C6H5O6/c7-1-2(8)5-3(9)4(10)6(11)12-5/h2,7-8H,1H2/q-1</p>
            <p>SMILES: C(O)C(O)[CH]1(OC(=O)C(=O)C1=O)</p>
          </html>
        </notes>
      </species>
      <species id="M_sGLU_b1" name="sGLU[b]" compartment="b1" charge="-1">
        <notes>
          <html xmlns="http://www.w3.org/1999/xhtml">
            <p>FORMULA: C5H8NO4</p>
            <p>INCHI: NA</p>
            <p>SMILES: NA</p>
          </html>
        </notes>
      </species>
      <species id="M_sGLU_b2" name="sGLU[b]" compartment="b2" charge="-1">
        <notes>
          <html xmlns="http://www.w3.org/1999/xhtml">
            <p>FORMULA: C5H8NO4</p>
            <p>INCHI: NA</p>
            <p>SMILES: NA</p>
          </html>
        </notes>
      </species>
      <species id="M_sGLU_b3" name="sGLU[b]" compartment="b3" charge="-1">
        <notes>
          <html xmlns="http://www.w3.org/1999/xhtml">
            <p>FORMULA: C5H8NO4</p>
            <p>INCHI: NA</p>
            <p>SMILES: NA</p>
          </html>
        </notes>
      </species>
      <species id="M_Pi_e10" name="Pi[e]" compartment="e10" charge="0">
        <notes>
          <html xmlns="http://www.w3.org/1999/xhtml">
            <p>FORMULA: HO4P</p>
            <p>INCHI: NA</p>
            <p>SMILES: NA</p>
          </html>
        </notes>
      </species>
      <species id="M_sGLU_b4" name="sGLU[b]" compartment="b4" charge="-1">
        <notes>
          <html xmlns="http://www.w3.org/1999/xhtml">
            <p>FORMULA: C5H8NO4</p>
            <p>INCHI: NA</p>
            <p>SMILES: NA</p>
          </html>
        </notes>
      </species>
      <species id="M_sGLU_b5" name="sGLU[b]" compartment="b5" charge="-1">
        <notes>
          <html xmlns="http://www.w3.org/1999/xhtml">
            <p>FORMULA: C5H8NO4</p>
            <p>INCHI: NA</p>
            <p>SMILES: NA</p>
          </html>
        </notes>
      </species>
      <species id="M_pPRO_b10" name="pPRO[b]" compartment="b10" charge="0">
        <notes>
          <html xmlns="http://www.w3.org/1999/xhtml">
            <p>FORMULA: C5H9N1O2</p>
            <p>INCHI: InChI=1/C5H9NO2/c7-5(8)4-2-1-3-6-4/h4,6H,1-3H2,(H,7,8)/t4-/m1/s1/f/h6H</p>
            <p>SMILES: C(=O)([O-])C1([N+]CCC1)</p>
          </html>
        </notes>
      </species>
      <species id="M_sGLU_b6" name="sGLU[b]" compartment="b6" charge="-1">
        <notes>
          <html xmlns="http://www.w3.org/1999/xhtml">
            <p>FORMULA: C5H8NO4</p>
            <p>INCHI: NA</p>
            <p>SMILES: NA</p>
          </html>
        </notes>
      </species>
      <species id="M_sGLU_b7" name="sGLU[b]" compartment="b7" charge="-1">
        <notes>
          <html xmlns="http://www.w3.org/1999/xhtml">
            <p>FORMULA: C5H8NO4</p>
            <p>INCHI: NA</p>
            <p>SMILES: NA</p>
          </html>
        </notes>
      </species>
      <species id="M_sGLU_b8" name="sGLU[b]" compartment="b8" charge="-1">
        <notes>
          <html xmlns="http://www.w3.org/1999/xhtml">
            <p>FORMULA: C5H8NO4</p>
            <p>INCHI: NA</p>
            <p>SMILES: NA</p>
          </html>
        </notes>
      </species>
      <species id="M_sGLU_b9" name="sGLU[b]" compartment="b9" charge="-1">
        <notes>
          <html xmlns="http://www.w3.org/1999/xhtml">
            <p>FORMULA: C5H8NO4</p>
            <p>INCHI: NA</p>
            <p>SMILES: NA</p>
          </html>
        </notes>
      </species>
      <species id="M_2_3_DIHYDRODIPICOLINATE_p10" name="2-3-DIHYDRODIPICOLINATE" compartment="p10" charge="-2">
        <notes>
          <html xmlns="http://www.w3.org/1999/xhtml">
            <p>FORMULA: C7H5N1O4</p>
            <p>INCHI: InChI=1/C7H7NO4/c9-6(10)4-2-1-3-5(8-4)7(11)12/h1-2,5H,3H2,(H,9,10)(H,11,12)/p-2/fC7H5NO4/q-2</p>
            <p>SMILES: C1(C(=NC(CC=1)C(=O)[O-])C(=O)[O-])</p>
          </html>
        </notes>
      </species>
      <species id="M_CARBON_DIOXIDE_x1" name="CARBON-DIOXIDE" compartment="x1" charge="0">
        <notes>
          <html xmlns="http://www.w3.org/1999/xhtml">
            <p>FORMULA: C1O2</p>
            <p>INCHI: InChI=1/CO2/c2-1-3</p>
            <p>SMILES: C(=O)=O</p>
          </html>
        </notes>
      </species>
      <species id="M_CARBON_DIOXIDE_x2" name="CARBON-DIOXIDE" compartment="x2" charge="0">
        <notes>
          <html xmlns="http://www.w3.org/1999/xhtml">
            <p>FORMULA: C1O2</p>
            <p>INCHI: InChI=1/CO2/c2-1-3</p>
            <p>SMILES: C(=O)=O</p>
          </html>
        </notes>
      </species>
      <species id="M_CARBON_DIOXIDE_x3" name="CARBON-DIOXIDE" compartment="x3" charge="0">
        <notes>
          <html xmlns="http://www.w3.org/1999/xhtml">
            <p>FORMULA: C1O2</p>
            <p>INCHI: InChI=1/CO2/c2-1-3</p>
            <p>SMILES: C(=O)=O</p>
          </html>
        </notes>
      </species>
      <species id="M_CARBON_DIOXIDE_x4" name="CARBON-DIOXIDE" compartment="x4" charge="0">
        <notes>
          <html xmlns="http://www.w3.org/1999/xhtml">
            <p>FORMULA: C1O2</p>
            <p>INCHI: InChI=1/CO2/c2-1-3</p>
            <p>SMILES: C(=O)=O</p>
          </html>
        </notes>
      </species>
      <species id="M_UMP_p10" name="UMP" compartment="p10" charge="-2">
        <notes>
          <html xmlns="http://www.w3.org/1999/xhtml">
            <p>FORMULA: C9H11N2O9P1</p>
            <p>INCHI: InChI=1/C9H13N2O9P/c12-5-1-2-11(9(15)10-5)8-7(14)6(13)4(20-8)3-19-21(16,17)18/h1-2,4,6-8,13-14H,3H2,(H,10,12,15)(H2,16,17,18)/p-2/t4-,6-,7-,8-/m1/s1/fC9H11N2O9P/h10H/q-2</p>
            <p>SMILES: C(OP(=O)([O-])[O-])C1(OC(C(O)C(O)1)N2(C=CC(=O)NC(=O)2))</p>
          </html>
        </notes>
      </species>
      <species id="M_NADP_m10" name="NADP" compartment="m10" charge="-3">
        <notes>
          <html xmlns="http://www.w3.org/1999/xhtml">
            <p>FORMULA: C21H25N7O17P3</p>
            <p>INCHI: InChI=1/C21H28N7O17P3/c22-17-12-19(25-7-24-17)28(8-26-12)21-16(44-46(33,34)35)14(30)11(43-21)6-41-48(38,39)45-47(36,37)40-5-10-13(29)15(31)20(42-10)27-3-1-2-9(4-27)18(23)32/h1-4,7-8,10-11,13-16,20-21,29-31H,5-6H2,(H7-,22,23,24,25,32,33,34,35,36,37,38,39)/p-3/t10-,11-,13-,14-,15-,16-,20-,21-/m1/s1/fC21H25N7O17P3/h22-23H2/q-3</p>
            <p>SMILES: C5(N(C1(C(C(C(O1)COP(OP(=O)([O-])OCC2(C(C(C(O2)[N+]3(=CC(=CC=C3)C(=O)N))O)O))([O-])=O)O)OP([O-])([O-])=O))C4(=C(C(=NC=N4)N)N=5))</p>
          </html>
        </notes>
      </species>
      <species id="M_DATP_p10" name="DATP" compartment="p10" charge="-3">
        <notes>
          <html xmlns="http://www.w3.org/1999/xhtml">
            <p>FORMULA: C10H13N5O12P3</p>
            <p>INCHI: InChI=1/C10H16N5O12P3/c11-9-8-10(13-3-12-9)15(4-14-8)7-1-5(16)6(25-7)2-24-29(20,21)27-30(22,23)26-28(17,18)19/h3-7,16H,1-2H2,(H,20,21)(H,22,23)(H2,11,12,13)(H2,17,18,19)/p-3/t5-,6+,7+/m0/s1/fC10H13N5O12P3/h17H,11H2/q-3</p>
            <p>SMILES: C3(N(C1(CC(C(O1)COP(OP(OP(=O)([O-])O)([O-])=O)([O-])=O)O))C2(=C(C(=NC=N2)N)N=3))</p>
          </html>
        </notes>
      </species>
      <species id="M_GLC_e3" name="GLC" compartment="e3" charge="0">
        <notes>
          <html xmlns="http://www.w3.org/1999/xhtml">
            <p>FORMULA: C6H12O6</p>
            <p>INCHI: InChI=1/C6H12O6/c7-1-2-3(8)4(9)5(10)6(11)12-2/h2-11H,1H2/t2-,3-,4+,5-,6-/m1/s1</p>
            <p>SMILES: C(O)C1(OC(O)C(O)C(O)C(O)1)</p>
          </html>
        </notes>
      </species>
      <species id="M_Charged_ASN_tRNAs_c1" name="Charged_ASN_tRNAs[c]" compartment="c1" charge="0">
        <notes>
          <html xmlns="http://www.w3.org/1999/xhtml">
            <p>FORMULA: C4H8N2O6PX</p>
            <p>INCHI: NA</p>
            <p>SMILES: NA</p>
          </html>
        </notes>
      </species>
      <species id="M_GMP_c1" name="GMP" compartment="c1" charge="-2">
        <notes>
          <html xmlns="http://www.w3.org/1999/xhtml">
            <p>FORMULA: C10H12N5O8P1</p>
            <p>INCHI: InChI=1/C10H14N5O8P/c11-10-13-7-4(8(18)14-10)12-2-15(7)9-6(17)5(16)3(23-9)1-22-24(19,20)21/h2-3,5-6,9,16-17H,1H2,(H2,19,20,21)(H3,11,13,14,18)/p-2/t3-,5-,6-,9-/m1/s1/fC10H12N5O8P/h14H,11H2/q-2</p>
            <p>SMILES: C2(=NC1(C(=O)NC(N)=NC=1N2C3(OC(COP([O-])(=O)[O-])C(O)C(O)3)))</p>
          </html>
        </notes>
      </species>
      <species id="M_GLC_e2" name="GLC" compartment="e2" charge="0">
        <notes>
          <html xmlns="http://www.w3.org/1999/xhtml">
            <p>FORMULA: C6H12O6</p>
            <p>INCHI: InChI=1/C6H12O6/c7-1-2-3(8)4(9)5(10)6(11)12-2/h2-11H,1H2/t2-,3-,4+,5-,6-/m1/s1</p>
            <p>SMILES: C(O)C1(OC(O)C(O)C(O)C(O)1)</p>
          </html>
        </notes>
      </species>
      <species id="M_GLC_e5" name="GLC" compartment="e5" charge="0">
        <notes>
          <html xmlns="http://www.w3.org/1999/xhtml">
            <p>FORMULA: C6H12O6</p>
            <p>INCHI: InChI=1/C6H12O6/c7-1-2-3(8)4(9)5(10)6(11)12-2/h2-11H,1H2/t2-,3-,4+,5-,6-/m1/s1</p>
            <p>SMILES: C(O)C1(OC(O)C(O)C(O)C(O)1)</p>
          </html>
        </notes>
      </species>
      <species id="M_GMP_c3" name="GMP" compartment="c3" charge="-2">
        <notes>
          <html xmlns="http://www.w3.org/1999/xhtml">
            <p>FORMULA: C10H12N5O8P1</p>
            <p>INCHI: InChI=1/C10H14N5O8P/c11-10-13-7-4(8(18)14-10)12-2-15(7)9-6(17)5(16)3(23-9)1-22-24(19,20)21/h2-3,5-6,9,16-17H,1H2,(H2,19,20,21)(H3,11,13,14,18)/p-2/t3-,5-,6-,9-/m1/s1/fC10H12N5O8P/h14H,11H2/q-2</p>
            <p>SMILES: C2(=NC1(C(=O)NC(N)=NC=1N2C3(OC(COP([O-])(=O)[O-])C(O)C(O)3)))</p>
          </html>
        </notes>
      </species>
      <species id="M_GLC_e4" name="GLC" compartment="e4" charge="0">
        <notes>
          <html xmlns="http://www.w3.org/1999/xhtml">
            <p>FORMULA: C6H12O6</p>
            <p>INCHI: InChI=1/C6H12O6/c7-1-2-3(8)4(9)5(10)6(11)12-2/h2-11H,1H2/t2-,3-,4+,5-,6-/m1/s1</p>
            <p>SMILES: C(O)C1(OC(O)C(O)C(O)C(O)1)</p>
          </html>
        </notes>
      </species>
      <species id="M_GMP_c2" name="GMP" compartment="c2" charge="-2">
        <notes>
          <html xmlns="http://www.w3.org/1999/xhtml">
            <p>FORMULA: C10H12N5O8P1</p>
            <p>INCHI: InChI=1/C10H14N5O8P/c11-10-13-7-4(8(18)14-10)12-2-15(7)9-6(17)5(16)3(23-9)1-22-24(19,20)21/h2-3,5-6,9,16-17H,1H2,(H2,19,20,21)(H3,11,13,14,18)/p-2/t3-,5-,6-,9-/m1/s1/fC10H12N5O8P/h14H,11H2/q-2</p>
            <p>SMILES: C2(=NC1(C(=O)NC(N)=NC=1N2C3(OC(COP([O-])(=O)[O-])C(O)C(O)3)))</p>
          </html>
        </notes>
      </species>
      <species id="M_GLC_e7" name="GLC" compartment="e7" charge="0">
        <notes>
          <html xmlns="http://www.w3.org/1999/xhtml">
            <p>FORMULA: C6H12O6</p>
            <p>INCHI: InChI=1/C6H12O6/c7-1-2-3(8)4(9)5(10)6(11)12-2/h2-11H,1H2/t2-,3-,4+,5-,6-/m1/s1</p>
            <p>SMILES: C(O)C1(OC(O)C(O)C(O)C(O)1)</p>
          </html>
        </notes>
      </species>
      <species id="M_GLC_e6" name="GLC" compartment="e6" charge="0">
        <notes>
          <html xmlns="http://www.w3.org/1999/xhtml">
            <p>FORMULA: C6H12O6</p>
            <p>INCHI: InChI=1/C6H12O6/c7-1-2-3(8)4(9)5(10)6(11)12-2/h2-11H,1H2/t2-,3-,4+,5-,6-/m1/s1</p>
            <p>SMILES: C(O)C1(OC(O)C(O)C(O)C(O)1)</p>
          </html>
        </notes>
      </species>
      <species id="M_GLC_e9" name="GLC" compartment="e9" charge="0">
        <notes>
          <html xmlns="http://www.w3.org/1999/xhtml">
            <p>FORMULA: C6H12O6</p>
            <p>INCHI: InChI=1/C6H12O6/c7-1-2-3(8)4(9)5(10)6(11)12-2/h2-11H,1H2/t2-,3-,4+,5-,6-/m1/s1</p>
            <p>SMILES: C(O)C1(OC(O)C(O)C(O)C(O)1)</p>
          </html>
        </notes>
      </species>
      <species id="M_GLC_e8" name="GLC" compartment="e8" charge="0">
        <notes>
          <html xmlns="http://www.w3.org/1999/xhtml">
            <p>FORMULA: C6H12O6</p>
            <p>INCHI: InChI=1/C6H12O6/c7-1-2-3(8)4(9)5(10)6(11)12-2/h2-11H,1H2/t2-,3-,4+,5-,6-/m1/s1</p>
            <p>SMILES: C(O)C1(OC(O)C(O)C(O)C(O)1)</p>
          </html>
        </notes>
      </species>
      <species id="M_GMP_c9" name="GMP" compartment="c9" charge="-2">
        <notes>
          <html xmlns="http://www.w3.org/1999/xhtml">
            <p>FORMULA: C10H12N5O8P1</p>
            <p>INCHI: InChI=1/C10H14N5O8P/c11-10-13-7-4(8(18)14-10)12-2-15(7)9-6(17)5(16)3(23-9)1-22-24(19,20)21/h2-3,5-6,9,16-17H,1H2,(H2,19,20,21)(H3,11,13,14,18)/p-2/t3-,5-,6-,9-/m1/s1/fC10H12N5O8P/h14H,11H2/q-2</p>
            <p>SMILES: C2(=NC1(C(=O)NC(N)=NC=1N2C3(OC(COP([O-])(=O)[O-])C(O)C(O)3)))</p>
          </html>
        </notes>
      </species>
      <species id="M_ADP_c10" name="ADP" compartment="c10" charge="-3">
        <notes>
          <html xmlns="http://www.w3.org/1999/xhtml">
            <p>FORMULA: C10H12N5O10P2</p>
            <p>INCHI: InChI=1/C10H15N5O10P2/c11-8-5-9(13-2-12-8)15(3-14-5)10-7(17)6(16)4(24-10)1-23-27(21,22)25-26(18,19)20/h2-4,6-7,10,16-17H,1H2,(H,21,22)(H2,11,12,13)(H2,18,19,20)/p-3/t4-,6-,7-,10-/m1/s1/fC10H12N5O10P2/h11H2/q-3</p>
            <p>SMILES: C3(N(C1(C(C(C(O1)COP(OP(=O)([O-])[O-])([O-])=O)O)O))C2(=C(C(=NC=N2)N)N=3))</p>
          </html>
        </notes>
      </species>
      <species id="M_GMP_c8" name="GMP" compartment="c8" charge="-2">
        <notes>
          <html xmlns="http://www.w3.org/1999/xhtml">
            <p>FORMULA: C10H12N5O8P1</p>
            <p>INCHI: InChI=1/C10H14N5O8P/c11-10-13-7-4(8(18)14-10)12-2-15(7)9-6(17)5(16)3(23-9)1-22-24(19,20)21/h2-3,5-6,9,16-17H,1H2,(H2,19,20,21)(H3,11,13,14,18)/p-2/t3-,5-,6-,9-/m1/s1/fC10H12N5O8P/h14H,11H2/q-2</p>
            <p>SMILES: C2(=NC1(C(=O)NC(N)=NC=1N2C3(OC(COP([O-])(=O)[O-])C(O)C(O)3)))</p>
          </html>
        </notes>
      </species>
      <species id="M_GMP_c5" name="GMP" compartment="c5" charge="-2">
        <notes>
          <html xmlns="http://www.w3.org/1999/xhtml">
            <p>FORMULA: C10H12N5O8P1</p>
            <p>INCHI: InChI=1/C10H14N5O8P/c11-10-13-7-4(8(18)14-10)12-2-15(7)9-6(17)5(16)3(23-9)1-22-24(19,20)21/h2-3,5-6,9,16-17H,1H2,(H2,19,20,21)(H3,11,13,14,18)/p-2/t3-,5-,6-,9-/m1/s1/fC10H12N5O8P/h14H,11H2/q-2</p>
            <p>SMILES: C2(=NC1(C(=O)NC(N)=NC=1N2C3(OC(COP([O-])(=O)[O-])C(O)C(O)3)))</p>
          </html>
        </notes>
      </species>
      <species id="M_GMP_c4" name="GMP" compartment="c4" charge="-2">
        <notes>
          <html xmlns="http://www.w3.org/1999/xhtml">
            <p>FORMULA: C10H12N5O8P1</p>
            <p>INCHI: InChI=1/C10H14N5O8P/c11-10-13-7-4(8(18)14-10)12-2-15(7)9-6(17)5(16)3(23-9)1-22-24(19,20)21/h2-3,5-6,9,16-17H,1H2,(H2,19,20,21)(H3,11,13,14,18)/p-2/t3-,5-,6-,9-/m1/s1/fC10H12N5O8P/h14H,11H2/q-2</p>
            <p>SMILES: C2(=NC1(C(=O)NC(N)=NC=1N2C3(OC(COP([O-])(=O)[O-])C(O)C(O)3)))</p>
          </html>
        </notes>
      </species>
      <species id="M_GMP_c7" name="GMP" compartment="c7" charge="-2">
        <notes>
          <html xmlns="http://www.w3.org/1999/xhtml">
            <p>FORMULA: C10H12N5O8P1</p>
            <p>INCHI: InChI=1/C10H14N5O8P/c11-10-13-7-4(8(18)14-10)12-2-15(7)9-6(17)5(16)3(23-9)1-22-24(19,20)21/h2-3,5-6,9,16-17H,1H2,(H2,19,20,21)(H3,11,13,14,18)/p-2/t3-,5-,6-,9-/m1/s1/fC10H12N5O8P/h14H,11H2/q-2</p>
            <p>SMILES: C2(=NC1(C(=O)NC(N)=NC=1N2C3(OC(COP([O-])(=O)[O-])C(O)C(O)3)))</p>
          </html>
        </notes>
      </species>
      <species id="M_GMP_c6" name="GMP" compartment="c6" charge="-2">
        <notes>
          <html xmlns="http://www.w3.org/1999/xhtml">
            <p>FORMULA: C10H12N5O8P1</p>
            <p>INCHI: InChI=1/C10H14N5O8P/c11-10-13-7-4(8(18)14-10)12-2-15(7)9-6(17)5(16)3(23-9)1-22-24(19,20)21/h2-3,5-6,9,16-17H,1H2,(H2,19,20,21)(H3,11,13,14,18)/p-2/t3-,5-,6-,9-/m1/s1/fC10H12N5O8P/h14H,11H2/q-2</p>
            <p>SMILES: C2(=NC1(C(=O)NC(N)=NC=1N2C3(OC(COP([O-])(=O)[O-])C(O)C(O)3)))</p>
          </html>
        </notes>
      </species>
      <species id="M_Charged_ASN_tRNAs_c9" name="Charged_ASN_tRNAs[c]" compartment="c9" charge="0">
        <notes>
          <html xmlns="http://www.w3.org/1999/xhtml">
            <p>FORMULA: C4H8N2O6PX</p>
            <p>INCHI: NA</p>
            <p>SMILES: NA</p>
          </html>
        </notes>
      </species>
      <species id="M_CARBON_DIOXIDE_x9" name="CARBON-DIOXIDE" compartment="x9" charge="0">
        <notes>
          <html xmlns="http://www.w3.org/1999/xhtml">
            <p>FORMULA: C1O2</p>
            <p>INCHI: InChI=1/CO2/c2-1-3</p>
            <p>SMILES: C(=O)=O</p>
          </html>
        </notes>
      </species>
      <species id="M_Charged_ASN_tRNAs_c8" name="Charged_ASN_tRNAs[c]" compartment="c8" charge="0">
        <notes>
          <html xmlns="http://www.w3.org/1999/xhtml">
            <p>FORMULA: C4H8N2O6PX</p>
            <p>INCHI: NA</p>
            <p>SMILES: NA</p>
          </html>
        </notes>
      </species>
      <species id="M_Charged_ASN_tRNAs_c7" name="Charged_ASN_tRNAs[c]" compartment="c7" charge="0">
        <notes>
          <html xmlns="http://www.w3.org/1999/xhtml">
            <p>FORMULA: C4H8N2O6PX</p>
            <p>INCHI: NA</p>
            <p>SMILES: NA</p>
          </html>
        </notes>
      </species>
      <species id="M_MGII_c10" name="MGII[c]" compartment="c10" charge="2">
        <notes>
          <html xmlns="http://www.w3.org/1999/xhtml">
            <p>FORMULA: Mg</p>
            <p>INCHI: NA</p>
            <p>SMILES: NA</p>
          </html>
        </notes>
      </species>
      <species id="M_Charged_ASN_tRNAs_c6" name="Charged_ASN_tRNAs[c]" compartment="c6" charge="0">
        <notes>
          <html xmlns="http://www.w3.org/1999/xhtml">
            <p>FORMULA: C4H8N2O6PX</p>
            <p>INCHI: NA</p>
            <p>SMILES: NA</p>
          </html>
        </notes>
      </species>
      <species id="M_Charged_ASN_tRNAs_c5" name="Charged_ASN_tRNAs[c]" compartment="c5" charge="0">
        <notes>
          <html xmlns="http://www.w3.org/1999/xhtml">
            <p>FORMULA: C4H8N2O6PX</p>
            <p>INCHI: NA</p>
            <p>SMILES: NA</p>
          </html>
        </notes>
      </species>
      <species id="M_CARBON_DIOXIDE_x5" name="CARBON-DIOXIDE" compartment="x5" charge="0">
        <notes>
          <html xmlns="http://www.w3.org/1999/xhtml">
            <p>FORMULA: C1O2</p>
            <p>INCHI: InChI=1/CO2/c2-1-3</p>
            <p>SMILES: C(=O)=O</p>
          </html>
        </notes>
      </species>
      <species id="M_Charged_ASN_tRNAs_c4" name="Charged_ASN_tRNAs[c]" compartment="c4" charge="0">
        <notes>
          <html xmlns="http://www.w3.org/1999/xhtml">
            <p>FORMULA: C4H8N2O6PX</p>
            <p>INCHI: NA</p>
            <p>SMILES: NA</p>
          </html>
        </notes>
      </species>
      <species id="M_CARBON_DIOXIDE_x6" name="CARBON-DIOXIDE" compartment="x6" charge="0">
        <notes>
          <html xmlns="http://www.w3.org/1999/xhtml">
            <p>FORMULA: C1O2</p>
            <p>INCHI: InChI=1/CO2/c2-1-3</p>
            <p>SMILES: C(=O)=O</p>
          </html>
        </notes>
      </species>
      <species id="M_Charged_ASN_tRNAs_c3" name="Charged_ASN_tRNAs[c]" compartment="c3" charge="0">
        <notes>
          <html xmlns="http://www.w3.org/1999/xhtml">
            <p>FORMULA: C4H8N2O6PX</p>
            <p>INCHI: NA</p>
            <p>SMILES: NA</p>
          </html>
        </notes>
      </species>
      <species id="M_CARBON_DIOXIDE_x7" name="CARBON-DIOXIDE" compartment="x7" charge="0">
        <notes>
          <html xmlns="http://www.w3.org/1999/xhtml">
            <p>FORMULA: C1O2</p>
            <p>INCHI: InChI=1/CO2/c2-1-3</p>
            <p>SMILES: C(=O)=O</p>
          </html>
        </notes>
      </species>
      <species id="M_Charged_ASN_tRNAs_c2" name="Charged_ASN_tRNAs[c]" compartment="c2" charge="0">
        <notes>
          <html xmlns="http://www.w3.org/1999/xhtml">
            <p>FORMULA: C4H8N2O6PX</p>
            <p>INCHI: NA</p>
            <p>SMILES: NA</p>
          </html>
        </notes>
      </species>
      <species id="M_CARBON_DIOXIDE_x8" name="CARBON-DIOXIDE" compartment="x8" charge="0">
        <notes>
          <html xmlns="http://www.w3.org/1999/xhtml">
            <p>FORMULA: C1O2</p>
            <p>INCHI: InChI=1/CO2/c2-1-3</p>
            <p>SMILES: C(=O)=O</p>
          </html>
        </notes>
      </species>
      <species id="M_ERYTHROSE_4P_p3" name="ERYTHROSE-4P" compartment="p3" charge="-2">
        <notes>
          <html xmlns="http://www.w3.org/1999/xhtml">
            <p>FORMULA: C4H7O7P1</p>
            <p>INCHI: InChI=1/C4H9O7P/c5-1-3(6)4(7)2-11-12(8,9)10/h1,3-4,6-7H,2H2,(H2,8,9,10)/p-2/t3-,4-/m1/s1/fC4H7O7P/q-2</p>
            <p>SMILES: C(C(C(COP([O-])([O-])=O)O)O)=O</p>
          </html>
        </notes>
      </species>
      <species id="M_ERYTHROSE_4P_p4" name="ERYTHROSE-4P" compartment="p4" charge="-2">
        <notes>
          <html xmlns="http://www.w3.org/1999/xhtml">
            <p>FORMULA: C4H7O7P1</p>
            <p>INCHI: InChI=1/C4H9O7P/c5-1-3(6)4(7)2-11-12(8,9)10/h1,3-4,6-7H,2H2,(H2,8,9,10)/p-2/t3-,4-/m1/s1/fC4H7O7P/q-2</p>
            <p>SMILES: C(C(C(COP([O-])([O-])=O)O)O)=O</p>
          </html>
        </notes>
      </species>
      <species id="M_ERYTHROSE_4P_p5" name="ERYTHROSE-4P" compartment="p5" charge="-2">
        <notes>
          <html xmlns="http://www.w3.org/1999/xhtml">
            <p>FORMULA: C4H7O7P1</p>
            <p>INCHI: InChI=1/C4H9O7P/c5-1-3(6)4(7)2-11-12(8,9)10/h1,3-4,6-7H,2H2,(H2,8,9,10)/p-2/t3-,4-/m1/s1/fC4H7O7P/q-2</p>
            <p>SMILES: C(C(C(COP([O-])([O-])=O)O)O)=O</p>
          </html>
        </notes>
      </species>
      <species id="M_ERYTHROSE_4P_p6" name="ERYTHROSE-4P" compartment="p6" charge="-2">
        <notes>
          <html xmlns="http://www.w3.org/1999/xhtml">
            <p>FORMULA: C4H7O7P1</p>
            <p>INCHI: InChI=1/C4H9O7P/c5-1-3(6)4(7)2-11-12(8,9)10/h1,3-4,6-7H,2H2,(H2,8,9,10)/p-2/t3-,4-/m1/s1/fC4H7O7P/q-2</p>
            <p>SMILES: C(C(C(COP([O-])([O-])=O)O)O)=O</p>
          </html>
        </notes>
      </species>
      <species id="M_ERYTHROSE_4P_p1" name="ERYTHROSE-4P" compartment="p1" charge="-2">
        <notes>
          <html xmlns="http://www.w3.org/1999/xhtml">
            <p>FORMULA: C4H7O7P1</p>
            <p>INCHI: InChI=1/C4H9O7P/c5-1-3(6)4(7)2-11-12(8,9)10/h1,3-4,6-7H,2H2,(H2,8,9,10)/p-2/t3-,4-/m1/s1/fC4H7O7P/q-2</p>
            <p>SMILES: C(C(C(COP([O-])([O-])=O)O)O)=O</p>
          </html>
        </notes>
      </species>
      <species id="M_ERYTHROSE_4P_p2" name="ERYTHROSE-4P" compartment="p2" charge="-2">
        <notes>
          <html xmlns="http://www.w3.org/1999/xhtml">
            <p>FORMULA: C4H7O7P1</p>
            <p>INCHI: InChI=1/C4H9O7P/c5-1-3(6)4(7)2-11-12(8,9)10/h1,3-4,6-7H,2H2,(H2,8,9,10)/p-2/t3-,4-/m1/s1/fC4H7O7P/q-2</p>
            <p>SMILES: C(C(C(COP([O-])([O-])=O)O)O)=O</p>
          </html>
        </notes>
      </species>
      <species id="M_PALMITATE_c8" name="PALMITATE" compartment="c8" charge="-1">
        <notes>
          <html xmlns="http://www.w3.org/1999/xhtml">
            <p>FORMULA: C16H31O2</p>
            <p>INCHI: InChI=1/C16H32O2/c1-2-3-4-5-6-7-8-9-10-11-12-13-14-15-16(17)18/h2-15H2,1H3,(H,17,18)/p-1/fC16H31O2/q-1</p>
            <p>SMILES: CCCCCCCCCCCCCCCC(=O)[O-]</p>
          </html>
        </notes>
      </species>
      <species id="M_PALMITATE_c7" name="PALMITATE" compartment="c7" charge="-1">
        <notes>
          <html xmlns="http://www.w3.org/1999/xhtml">
            <p>FORMULA: C16H31O2</p>
            <p>INCHI: InChI=1/C16H32O2/c1-2-3-4-5-6-7-8-9-10-11-12-13-14-15-16(17)18/h2-15H2,1H3,(H,17,18)/p-1/fC16H31O2/q-1</p>
            <p>SMILES: CCCCCCCCCCCCCCCC(=O)[O-]</p>
          </html>
        </notes>
      </species>
      <species id="M_PALMITATE_c9" name="PALMITATE" compartment="c9" charge="-1">
        <notes>
          <html xmlns="http://www.w3.org/1999/xhtml">
            <p>FORMULA: C16H31O2</p>
            <p>INCHI: InChI=1/C16H32O2/c1-2-3-4-5-6-7-8-9-10-11-12-13-14-15-16(17)18/h2-15H2,1H3,(H,17,18)/p-1/fC16H31O2/q-1</p>
            <p>SMILES: CCCCCCCCCCCCCCCC(=O)[O-]</p>
          </html>
        </notes>
      </species>
      <species id="M_ERYTHROSE_4P_p7" name="ERYTHROSE-4P" compartment="p7" charge="-2">
        <notes>
          <html xmlns="http://www.w3.org/1999/xhtml">
            <p>FORMULA: C4H7O7P1</p>
            <p>INCHI: InChI=1/C4H9O7P/c5-1-3(6)4(7)2-11-12(8,9)10/h1,3-4,6-7H,2H2,(H2,8,9,10)/p-2/t3-,4-/m1/s1/fC4H7O7P/q-2</p>
            <p>SMILES: C(C(C(COP([O-])([O-])=O)O)O)=O</p>
          </html>
        </notes>
      </species>
      <species id="M_ERYTHROSE_4P_p8" name="ERYTHROSE-4P" compartment="p8" charge="-2">
        <notes>
          <html xmlns="http://www.w3.org/1999/xhtml">
            <p>FORMULA: C4H7O7P1</p>
            <p>INCHI: InChI=1/C4H9O7P/c5-1-3(6)4(7)2-11-12(8,9)10/h1,3-4,6-7H,2H2,(H2,8,9,10)/p-2/t3-,4-/m1/s1/fC4H7O7P/q-2</p>
            <p>SMILES: C(C(C(COP([O-])([O-])=O)O)O)=O</p>
          </html>
        </notes>
      </species>
      <species id="M_ERYTHROSE_4P_p9" name="ERYTHROSE-4P" compartment="p9" charge="-2">
        <notes>
          <html xmlns="http://www.w3.org/1999/xhtml">
            <p>FORMULA: C4H7O7P1</p>
            <p>INCHI: InChI=1/C4H9O7P/c5-1-3(6)4(7)2-11-12(8,9)10/h1,3-4,6-7H,2H2,(H2,8,9,10)/p-2/t3-,4-/m1/s1/fC4H7O7P/q-2</p>
            <p>SMILES: C(C(C(COP([O-])([O-])=O)O)O)=O</p>
          </html>
        </notes>
      </species>
      <species id="M_PALMITATE_c2" name="PALMITATE" compartment="c2" charge="-1">
        <notes>
          <html xmlns="http://www.w3.org/1999/xhtml">
            <p>FORMULA: C16H31O2</p>
            <p>INCHI: InChI=1/C16H32O2/c1-2-3-4-5-6-7-8-9-10-11-12-13-14-15-16(17)18/h2-15H2,1H3,(H,17,18)/p-1/fC16H31O2/q-1</p>
            <p>SMILES: CCCCCCCCCCCCCCCC(=O)[O-]</p>
          </html>
        </notes>
      </species>
      <species id="M_PALMITATE_c1" name="PALMITATE" compartment="c1" charge="-1">
        <notes>
          <html xmlns="http://www.w3.org/1999/xhtml">
            <p>FORMULA: C16H31O2</p>
            <p>INCHI: InChI=1/C16H32O2/c1-2-3-4-5-6-7-8-9-10-11-12-13-14-15-16(17)18/h2-15H2,1H3,(H,17,18)/p-1/fC16H31O2/q-1</p>
            <p>SMILES: CCCCCCCCCCCCCCCC(=O)[O-]</p>
          </html>
        </notes>
      </species>
      <species id="M_PALMITATE_c4" name="PALMITATE" compartment="c4" charge="-1">
        <notes>
          <html xmlns="http://www.w3.org/1999/xhtml">
            <p>FORMULA: C16H31O2</p>
            <p>INCHI: InChI=1/C16H32O2/c1-2-3-4-5-6-7-8-9-10-11-12-13-14-15-16(17)18/h2-15H2,1H3,(H,17,18)/p-1/fC16H31O2/q-1</p>
            <p>SMILES: CCCCCCCCCCCCCCCC(=O)[O-]</p>
          </html>
        </notes>
      </species>
      <species id="M_GLN_tRNAs_c9" name="GLN_tRNAs[c]" compartment="c9" charge="-2">
        <notes>
          <html xmlns="http://www.w3.org/1999/xhtml">
            <p>FORMULA: O4PX</p>
            <p>INCHI: NA</p>
            <p>SMILES: NA</p>
          </html>
        </notes>
      </species>
      <species id="M_PALMITATE_c3" name="PALMITATE" compartment="c3" charge="-1">
        <notes>
          <html xmlns="http://www.w3.org/1999/xhtml">
            <p>FORMULA: C16H31O2</p>
            <p>INCHI: InChI=1/C16H32O2/c1-2-3-4-5-6-7-8-9-10-11-12-13-14-15-16(17)18/h2-15H2,1H3,(H,17,18)/p-1/fC16H31O2/q-1</p>
            <p>SMILES: CCCCCCCCCCCCCCCC(=O)[O-]</p>
          </html>
        </notes>
      </species>
      <species id="M_GLN_tRNAs_c8" name="GLN_tRNAs[c]" compartment="c8" charge="-2">
        <notes>
          <html xmlns="http://www.w3.org/1999/xhtml">
            <p>FORMULA: O4PX</p>
            <p>INCHI: NA</p>
            <p>SMILES: NA</p>
          </html>
        </notes>
      </species>
      <species id="M_PALMITATE_c6" name="PALMITATE" compartment="c6" charge="-1">
        <notes>
          <html xmlns="http://www.w3.org/1999/xhtml">
            <p>FORMULA: C16H31O2</p>
            <p>INCHI: InChI=1/C16H32O2/c1-2-3-4-5-6-7-8-9-10-11-12-13-14-15-16(17)18/h2-15H2,1H3,(H,17,18)/p-1/fC16H31O2/q-1</p>
            <p>SMILES: CCCCCCCCCCCCCCCC(=O)[O-]</p>
          </html>
        </notes>
      </species>
      <species id="M_GLN_tRNAs_c7" name="GLN_tRNAs[c]" compartment="c7" charge="-2">
        <notes>
          <html xmlns="http://www.w3.org/1999/xhtml">
            <p>FORMULA: O4PX</p>
            <p>INCHI: NA</p>
            <p>SMILES: NA</p>
          </html>
        </notes>
      </species>
      <species id="M_PALMITATE_c5" name="PALMITATE" compartment="c5" charge="-1">
        <notes>
          <html xmlns="http://www.w3.org/1999/xhtml">
            <p>FORMULA: C16H31O2</p>
            <p>INCHI: InChI=1/C16H32O2/c1-2-3-4-5-6-7-8-9-10-11-12-13-14-15-16(17)18/h2-15H2,1H3,(H,17,18)/p-1/fC16H31O2/q-1</p>
            <p>SMILES: CCCCCCCCCCCCCCCC(=O)[O-]</p>
          </html>
        </notes>
      </species>
      <species id="M_GLN_tRNAs_c6" name="GLN_tRNAs[c]" compartment="c6" charge="-2">
        <notes>
          <html xmlns="http://www.w3.org/1999/xhtml">
            <p>FORMULA: O4PX</p>
            <p>INCHI: NA</p>
            <p>SMILES: NA</p>
          </html>
        </notes>
      </species>
      <species id="M_GLN_tRNAs_c5" name="GLN_tRNAs[c]" compartment="c5" charge="-2">
        <notes>
          <html xmlns="http://www.w3.org/1999/xhtml">
            <p>FORMULA: O4PX</p>
            <p>INCHI: NA</p>
            <p>SMILES: NA</p>
          </html>
        </notes>
      </species>
      <species id="M_GLN_tRNAs_c4" name="GLN_tRNAs[c]" compartment="c4" charge="-2">
        <notes>
          <html xmlns="http://www.w3.org/1999/xhtml">
            <p>FORMULA: O4PX</p>
            <p>INCHI: NA</p>
            <p>SMILES: NA</p>
          </html>
        </notes>
      </species>
      <species id="M_GLN_tRNAs_c3" name="GLN_tRNAs[c]" compartment="c3" charge="-2">
        <notes>
          <html xmlns="http://www.w3.org/1999/xhtml">
            <p>FORMULA: O4PX</p>
            <p>INCHI: NA</p>
            <p>SMILES: NA</p>
          </html>
        </notes>
      </species>
      <species id="M_GLN_tRNAs_c2" name="GLN_tRNAs[c]" compartment="c2" charge="-2">
        <notes>
          <html xmlns="http://www.w3.org/1999/xhtml">
            <p>FORMULA: O4PX</p>
            <p>INCHI: NA</p>
            <p>SMILES: NA</p>
          </html>
        </notes>
      </species>
      <species id="M_GLN_tRNAs_c1" name="GLN_tRNAs[c]" compartment="c1" charge="-2">
        <notes>
          <html xmlns="http://www.w3.org/1999/xhtml">
            <p>FORMULA: O4PX</p>
            <p>INCHI: NA</p>
            <p>SMILES: NA</p>
          </html>
        </notes>
      </species>
      <species id="M_METHACRYL_COA_m3" name="METHACRYL-COA[m]" compartment="m3" charge="-4">
        <notes>
          <html xmlns="http://www.w3.org/1999/xhtml">
            <p>FORMULA: C25H36N7O17P3S</p>
            <p>INCHI: InChI=1S/C25H40N7O17P3S/c1-13(2)24(37)53-8-7-27-15(33)5-6-28-22(36)19(35)25(3,4)10-46-52(43,44)49-51(41,42)45-9-14-18(48-50(38,39)40)17(34)23(47-14)32-12-31-16-20(26)29-11-30-21(16)32/h11-12,14,17-19,23,34-35H,1,5-10H2,2-4H3,(H,27,33)(H,28,36)(H,41,42)(H,43,44)(H2,26,29,30)(H2,38,39,40)/p-4/t14-,17-,18-,19+,23-/m1/s1</p>
            <p>SMILES: C=C(C(=O)SCCNC(=O)CCNC(=O)C(O)C(C)(C)COP(=O)(OP(=O)(OCC1(C(OP([O-])(=O)[O-])C(O)C(O1)N3(C2(=C(C(N)=NC=N2)N=C3))))[O-])[O-])C</p>
          </html>
        </notes>
      </species>
      <species id="M_CPD1F_114_p1" name="CPD1F-114" compartment="p1" charge="0">
        <notes>
          <html xmlns="http://www.w3.org/1999/xhtml">
            <p>FORMULA: C40H56</p>
            <p>INCHI: InChI=1/C40H56/c1-33(2)19-13-23-37(7)27-17-31-39(9)29-15-25-35(5)21-11-12-22-36(6)26-16-30-40(10)32-18-28-38(8)24-14-20-34(3)4/h11-12,15-22,25-32H,13-14,23-24H2,1-10H3/b12-11+,25-15+,26-16+,31-17+,32-18+,35-21+,36-22+,37-27+,38-28+,39-29+,40-30+</p>
            <p>SMILES: CC(=CCCC(=CC=CC(=CC=CC(=CC=CC=C(C=CC=C(C=CC=C(CCC=C(C)C)C)C)C)C)C)C)C</p>
          </html>
        </notes>
      </species>
      <species id="M_METHACRYL_COA_m4" name="METHACRYL-COA[m]" compartment="m4" charge="-4">
        <notes>
          <html xmlns="http://www.w3.org/1999/xhtml">
            <p>FORMULA: C25H36N7O17P3S</p>
            <p>INCHI: InChI=1S/C25H40N7O17P3S/c1-13(2)24(37)53-8-7-27-15(33)5-6-28-22(36)19(35)25(3,4)10-46-52(43,44)49-51(41,42)45-9-14-18(48-50(38,39)40)17(34)23(47-14)32-12-31-16-20(26)29-11-30-21(16)32/h11-12,14,17-19,23,34-35H,1,5-10H2,2-4H3,(H,27,33)(H,28,36)(H,41,42)(H,43,44)(H2,26,29,30)(H2,38,39,40)/p-4/t14-,17-,18-,19+,23-/m1/s1</p>
            <p>SMILES: C=C(C(=O)SCCNC(=O)CCNC(=O)C(O)C(C)(C)COP(=O)(OP(=O)(OCC1(C(OP([O-])(=O)[O-])C(O)C(O1)N3(C2(=C(C(N)=NC=N2)N=C3))))[O-])[O-])C</p>
          </html>
        </notes>
      </species>
      <species id="M_2_KETO_ISOVALERATE_p10" name="2-KETO-ISOVALERATE" compartment="p10" charge="-1">
        <notes>
          <html xmlns="http://www.w3.org/1999/xhtml">
            <p>FORMULA: C5H7O3</p>
            <p>INCHI: InChI=1/C5H8O3/c1-3(2)4(6)5(7)8/h3H,1-2H3,(H,7,8)/p-1/fC5H7O3/q-1</p>
            <p>SMILES: CC(C(C([O-])=O)=O)C</p>
          </html>
        </notes>
      </species>
      <species id="M_METHACRYL_COA_m1" name="METHACRYL-COA[m]" compartment="m1" charge="-4">
        <notes>
          <html xmlns="http://www.w3.org/1999/xhtml">
            <p>FORMULA: C25H36N7O17P3S</p>
            <p>INCHI: InChI=1S/C25H40N7O17P3S/c1-13(2)24(37)53-8-7-27-15(33)5-6-28-22(36)19(35)25(3,4)10-46-52(43,44)49-51(41,42)45-9-14-18(48-50(38,39)40)17(34)23(47-14)32-12-31-16-20(26)29-11-30-21(16)32/h11-12,14,17-19,23,34-35H,1,5-10H2,2-4H3,(H,27,33)(H,28,36)(H,41,42)(H,43,44)(H2,26,29,30)(H2,38,39,40)/p-4/t14-,17-,18-,19+,23-/m1/s1</p>
            <p>SMILES: C=C(C(=O)SCCNC(=O)CCNC(=O)C(O)C(C)(C)COP(=O)(OP(=O)(OCC1(C(OP([O-])(=O)[O-])C(O)C(O1)N3(C2(=C(C(N)=NC=N2)N=C3))))[O-])[O-])C</p>
          </html>
        </notes>
      </species>
      <species id="M_CPD1F_114_p3" name="CPD1F-114" compartment="p3" charge="0">
        <notes>
          <html xmlns="http://www.w3.org/1999/xhtml">
            <p>FORMULA: C40H56</p>
            <p>INCHI: InChI=1/C40H56/c1-33(2)19-13-23-37(7)27-17-31-39(9)29-15-25-35(5)21-11-12-22-36(6)26-16-30-40(10)32-18-28-38(8)24-14-20-34(3)4/h11-12,15-22,25-32H,13-14,23-24H2,1-10H3/b12-11+,25-15+,26-16+,31-17+,32-18+,35-21+,36-22+,37-27+,38-28+,39-29+,40-30+</p>
            <p>SMILES: CC(=CCCC(=CC=CC(=CC=CC(=CC=CC=C(C=CC=C(C=CC=C(CCC=C(C)C)C)C)C)C)C)C)C</p>
          </html>
        </notes>
      </species>
      <species id="M_METHACRYL_COA_m2" name="METHACRYL-COA[m]" compartment="m2" charge="-4">
        <notes>
          <html xmlns="http://www.w3.org/1999/xhtml">
            <p>FORMULA: C25H36N7O17P3S</p>
            <p>INCHI: InChI=1S/C25H40N7O17P3S/c1-13(2)24(37)53-8-7-27-15(33)5-6-28-22(36)19(35)25(3,4)10-46-52(43,44)49-51(41,42)45-9-14-18(48-50(38,39)40)17(34)23(47-14)32-12-31-16-20(26)29-11-30-21(16)32/h11-12,14,17-19,23,34-35H,1,5-10H2,2-4H3,(H,27,33)(H,28,36)(H,41,42)(H,43,44)(H2,26,29,30)(H2,38,39,40)/p-4/t14-,17-,18-,19+,23-/m1/s1</p>
            <p>SMILES: C=C(C(=O)SCCNC(=O)CCNC(=O)C(O)C(C)(C)COP(=O)(OP(=O)(OCC1(C(OP([O-])(=O)[O-])C(O)C(O1)N3(C2(=C(C(N)=NC=N2)N=C3))))[O-])[O-])C</p>
          </html>
        </notes>
      </species>
      <species id="M_CPD1F_114_p2" name="CPD1F-114" compartment="p2" charge="0">
        <notes>
          <html xmlns="http://www.w3.org/1999/xhtml">
            <p>FORMULA: C40H56</p>
            <p>INCHI: InChI=1/C40H56/c1-33(2)19-13-23-37(7)27-17-31-39(9)29-15-25-35(5)21-11-12-22-36(6)26-16-30-40(10)32-18-28-38(8)24-14-20-34(3)4/h11-12,15-22,25-32H,13-14,23-24H2,1-10H3/b12-11+,25-15+,26-16+,31-17+,32-18+,35-21+,36-22+,37-27+,38-28+,39-29+,40-30+</p>
            <p>SMILES: CC(=CCCC(=CC=CC(=CC=CC(=CC=CC=C(C=CC=C(C=CC=C(CCC=C(C)C)C)C)C)C)C)C)C</p>
          </html>
        </notes>
      </species>
      <species id="M_METHACRYL_COA_m7" name="METHACRYL-COA[m]" compartment="m7" charge="-4">
        <notes>
          <html xmlns="http://www.w3.org/1999/xhtml">
            <p>FORMULA: C25H36N7O17P3S</p>
            <p>INCHI: InChI=1S/C25H40N7O17P3S/c1-13(2)24(37)53-8-7-27-15(33)5-6-28-22(36)19(35)25(3,4)10-46-52(43,44)49-51(41,42)45-9-14-18(48-50(38,39)40)17(34)23(47-14)32-12-31-16-20(26)29-11-30-21(16)32/h11-12,14,17-19,23,34-35H,1,5-10H2,2-4H3,(H,27,33)(H,28,36)(H,41,42)(H,43,44)(H2,26,29,30)(H2,38,39,40)/p-4/t14-,17-,18-,19+,23-/m1/s1</p>
            <p>SMILES: C=C(C(=O)SCCNC(=O)CCNC(=O)C(O)C(C)(C)COP(=O)(OP(=O)(OCC1(C(OP([O-])(=O)[O-])C(O)C(O1)N3(C2(=C(C(N)=NC=N2)N=C3))))[O-])[O-])C</p>
          </html>
        </notes>
      </species>
      <species id="M_CPD1F_114_p5" name="CPD1F-114" compartment="p5" charge="0">
        <notes>
          <html xmlns="http://www.w3.org/1999/xhtml">
            <p>FORMULA: C40H56</p>
            <p>INCHI: InChI=1/C40H56/c1-33(2)19-13-23-37(7)27-17-31-39(9)29-15-25-35(5)21-11-12-22-36(6)26-16-30-40(10)32-18-28-38(8)24-14-20-34(3)4/h11-12,15-22,25-32H,13-14,23-24H2,1-10H3/b12-11+,25-15+,26-16+,31-17+,32-18+,35-21+,36-22+,37-27+,38-28+,39-29+,40-30+</p>
            <p>SMILES: CC(=CCCC(=CC=CC(=CC=CC(=CC=CC=C(C=CC=C(C=CC=C(CCC=C(C)C)C)C)C)C)C)C)C</p>
          </html>
        </notes>
      </species>
      <species id="M_METHACRYL_COA_m8" name="METHACRYL-COA[m]" compartment="m8" charge="-4">
        <notes>
          <html xmlns="http://www.w3.org/1999/xhtml">
            <p>FORMULA: C25H36N7O17P3S</p>
            <p>INCHI: InChI=1S/C25H40N7O17P3S/c1-13(2)24(37)53-8-7-27-15(33)5-6-28-22(36)19(35)25(3,4)10-46-52(43,44)49-51(41,42)45-9-14-18(48-50(38,39)40)17(34)23(47-14)32-12-31-16-20(26)29-11-30-21(16)32/h11-12,14,17-19,23,34-35H,1,5-10H2,2-4H3,(H,27,33)(H,28,36)(H,41,42)(H,43,44)(H2,26,29,30)(H2,38,39,40)/p-4/t14-,17-,18-,19+,23-/m1/s1</p>
            <p>SMILES: C=C(C(=O)SCCNC(=O)CCNC(=O)C(O)C(C)(C)COP(=O)(OP(=O)(OCC1(C(OP([O-])(=O)[O-])C(O)C(O1)N3(C2(=C(C(N)=NC=N2)N=C3))))[O-])[O-])C</p>
          </html>
        </notes>
      </species>
      <species id="M_CPD1F_114_p4" name="CPD1F-114" compartment="p4" charge="0">
        <notes>
          <html xmlns="http://www.w3.org/1999/xhtml">
            <p>FORMULA: C40H56</p>
            <p>INCHI: InChI=1/C40H56/c1-33(2)19-13-23-37(7)27-17-31-39(9)29-15-25-35(5)21-11-12-22-36(6)26-16-30-40(10)32-18-28-38(8)24-14-20-34(3)4/h11-12,15-22,25-32H,13-14,23-24H2,1-10H3/b12-11+,25-15+,26-16+,31-17+,32-18+,35-21+,36-22+,37-27+,38-28+,39-29+,40-30+</p>
            <p>SMILES: CC(=CCCC(=CC=CC(=CC=CC(=CC=CC=C(C=CC=C(C=CC=C(CCC=C(C)C)C)C)C)C)C)C)C</p>
          </html>
        </notes>
      </species>
      <species id="M_METHACRYL_COA_m5" name="METHACRYL-COA[m]" compartment="m5" charge="-4">
        <notes>
          <html xmlns="http://www.w3.org/1999/xhtml">
            <p>FORMULA: C25H36N7O17P3S</p>
            <p>INCHI: InChI=1S/C25H40N7O17P3S/c1-13(2)24(37)53-8-7-27-15(33)5-6-28-22(36)19(35)25(3,4)10-46-52(43,44)49-51(41,42)45-9-14-18(48-50(38,39)40)17(34)23(47-14)32-12-31-16-20(26)29-11-30-21(16)32/h11-12,14,17-19,23,34-35H,1,5-10H2,2-4H3,(H,27,33)(H,28,36)(H,41,42)(H,43,44)(H2,26,29,30)(H2,38,39,40)/p-4/t14-,17-,18-,19+,23-/m1/s1</p>
            <p>SMILES: C=C(C(=O)SCCNC(=O)CCNC(=O)C(O)C(C)(C)COP(=O)(OP(=O)(OCC1(C(OP([O-])(=O)[O-])C(O)C(O1)N3(C2(=C(C(N)=NC=N2)N=C3))))[O-])[O-])C</p>
          </html>
        </notes>
      </species>
      <species id="M_CPD1F_114_p7" name="CPD1F-114" compartment="p7" charge="0">
        <notes>
          <html xmlns="http://www.w3.org/1999/xhtml">
            <p>FORMULA: C40H56</p>
            <p>INCHI: InChI=1/C40H56/c1-33(2)19-13-23-37(7)27-17-31-39(9)29-15-25-35(5)21-11-12-22-36(6)26-16-30-40(10)32-18-28-38(8)24-14-20-34(3)4/h11-12,15-22,25-32H,13-14,23-24H2,1-10H3/b12-11+,25-15+,26-16+,31-17+,32-18+,35-21+,36-22+,37-27+,38-28+,39-29+,40-30+</p>
            <p>SMILES: CC(=CCCC(=CC=CC(=CC=CC(=CC=CC=C(C=CC=C(C=CC=C(CCC=C(C)C)C)C)C)C)C)C)C</p>
          </html>
        </notes>
      </species>
      <species id="M_METHACRYL_COA_m6" name="METHACRYL-COA[m]" compartment="m6" charge="-4">
        <notes>
          <html xmlns="http://www.w3.org/1999/xhtml">
            <p>FORMULA: C25H36N7O17P3S</p>
            <p>INCHI: InChI=1S/C25H40N7O17P3S/c1-13(2)24(37)53-8-7-27-15(33)5-6-28-22(36)19(35)25(3,4)10-46-52(43,44)49-51(41,42)45-9-14-18(48-50(38,39)40)17(34)23(47-14)32-12-31-16-20(26)29-11-30-21(16)32/h11-12,14,17-19,23,34-35H,1,5-10H2,2-4H3,(H,27,33)(H,28,36)(H,41,42)(H,43,44)(H2,26,29,30)(H2,38,39,40)/p-4/t14-,17-,18-,19+,23-/m1/s1</p>
            <p>SMILES: C=C(C(=O)SCCNC(=O)CCNC(=O)C(O)C(C)(C)COP(=O)(OP(=O)(OCC1(C(OP([O-])(=O)[O-])C(O)C(O1)N3(C2(=C(C(N)=NC=N2)N=C3))))[O-])[O-])C</p>
          </html>
        </notes>
      </species>
      <species id="M_CPD1F_114_p6" name="CPD1F-114" compartment="p6" charge="0">
        <notes>
          <html xmlns="http://www.w3.org/1999/xhtml">
            <p>FORMULA: C40H56</p>
            <p>INCHI: InChI=1/C40H56/c1-33(2)19-13-23-37(7)27-17-31-39(9)29-15-25-35(5)21-11-12-22-36(6)26-16-30-40(10)32-18-28-38(8)24-14-20-34(3)4/h11-12,15-22,25-32H,13-14,23-24H2,1-10H3/b12-11+,25-15+,26-16+,31-17+,32-18+,35-21+,36-22+,37-27+,38-28+,39-29+,40-30+</p>
            <p>SMILES: CC(=CCCC(=CC=CC(=CC=CC(=CC=CC=C(C=CC=C(C=CC=C(CCC=C(C)C)C)C)C)C)C)C)C</p>
          </html>
        </notes>
      </species>
      <species id="M_CPD1F_114_p9" name="CPD1F-114" compartment="p9" charge="0">
        <notes>
          <html xmlns="http://www.w3.org/1999/xhtml">
            <p>FORMULA: C40H56</p>
            <p>INCHI: InChI=1/C40H56/c1-33(2)19-13-23-37(7)27-17-31-39(9)29-15-25-35(5)21-11-12-22-36(6)26-16-30-40(10)32-18-28-38(8)24-14-20-34(3)4/h11-12,15-22,25-32H,13-14,23-24H2,1-10H3/b12-11+,25-15+,26-16+,31-17+,32-18+,35-21+,36-22+,37-27+,38-28+,39-29+,40-30+</p>
            <p>SMILES: CC(=CCCC(=CC=CC(=CC=CC(=CC=CC=C(C=CC=C(C=CC=C(CCC=C(C)C)C)C)C)C)C)C)C</p>
          </html>
        </notes>
      </species>
      <species id="M_CPD1F_114_p8" name="CPD1F-114" compartment="p8" charge="0">
        <notes>
          <html xmlns="http://www.w3.org/1999/xhtml">
            <p>FORMULA: C40H56</p>
            <p>INCHI: InChI=1/C40H56/c1-33(2)19-13-23-37(7)27-17-31-39(9)29-15-25-35(5)21-11-12-22-36(6)26-16-30-40(10)32-18-28-38(8)24-14-20-34(3)4/h11-12,15-22,25-32H,13-14,23-24H2,1-10H3/b12-11+,25-15+,26-16+,31-17+,32-18+,35-21+,36-22+,37-27+,38-28+,39-29+,40-30+</p>
            <p>SMILES: CC(=CCCC(=CC=CC(=CC=CC(=CC=CC=C(C=CC=C(C=CC=C(CCC=C(C)C)C)C)C)C)C)C)C</p>
          </html>
        </notes>
      </species>
      <species id="M_METHACRYL_COA_m9" name="METHACRYL-COA[m]" compartment="m9" charge="-4">
        <notes>
          <html xmlns="http://www.w3.org/1999/xhtml">
            <p>FORMULA: C25H36N7O17P3S</p>
            <p>INCHI: InChI=1S/C25H40N7O17P3S/c1-13(2)24(37)53-8-7-27-15(33)5-6-28-22(36)19(35)25(3,4)10-46-52(43,44)49-51(41,42)45-9-14-18(48-50(38,39)40)17(34)23(47-14)32-12-31-16-20(26)29-11-30-21(16)32/h11-12,14,17-19,23,34-35H,1,5-10H2,2-4H3,(H,27,33)(H,28,36)(H,41,42)(H,43,44)(H2,26,29,30)(H2,38,39,40)/p-4/t14-,17-,18-,19+,23-/m1/s1</p>
            <p>SMILES: C=C(C(=O)SCCNC(=O)CCNC(=O)C(O)C(C)(C)COP(=O)(OP(=O)(OCC1(C(OP([O-])(=O)[O-])C(O)C(O1)N3(C2(=C(C(N)=NC=N2)N=C3))))[O-])[O-])C</p>
          </html>
        </notes>
      </species>
      <species id="M_3_METHYL_CROTONYL_COA_m3" name="3-METHYL-CROTONYL-COA" compartment="m3" charge="-4">
        <notes>
          <html xmlns="http://www.w3.org/1999/xhtml">
            <p>FORMULA: C26H38N7O17P3S1</p>
            <p>INCHI: InChI=1/C26H42N7O17P3S/c1-14(2)9-17(35)54-8-7-28-16(34)5-6-29-24(38)21(37)26(3,4)11-47-53(44,45)50-52(42,43)46-10-15-20(49-51(39,40)41)19(36)25(48-15)33-13-32-18-22(27)30-12-31-23(18)33/h9,12-13,15,19-21,25,36-37H,5-8,10-11H2,1-4H3,(H,28,34)(H,29,38)(H,42,43)(H,44,45)(H2,27,30,31)(H2,39,40,41)/p-4/fC26H38N7O17P3S/h28-29H,27H2/q-4</p>
            <p>SMILES: C(NC(CCNC(=O)C(O)C(COP(=O)([O-])OP(=O)([O-])OCC3(C(C(C(N2(C=NC1(C(=NC=NC=12)N)))O3)O)OP([O-])(=O)[O-]))(C)C)=O)CSC(C=C(C)C)=O</p>
          </html>
        </notes>
      </species>
      <species id="M_ILE_v3" name="ILE" compartment="v3" charge="0">
        <notes>
          <html xmlns="http://www.w3.org/1999/xhtml">
            <p>FORMULA: C6H13N1O2</p>
            <p>INCHI: InChI=1/C6H13NO2/c1-3-4(2)5(7)6(8)9/h4-5H,3,7H2,1-2H3,(H,8,9)/t4-,5+/m0/s1/f/h7H</p>
            <p>SMILES: C(=O)([O-])C([N+])C(C)CC</p>
          </html>
        </notes>
      </species>
      <species id="M_3_METHYL_CROTONYL_COA_m2" name="3-METHYL-CROTONYL-COA" compartment="m2" charge="-4">
        <notes>
          <html xmlns="http://www.w3.org/1999/xhtml">
            <p>FORMULA: C26H38N7O17P3S1</p>
            <p>INCHI: InChI=1/C26H42N7O17P3S/c1-14(2)9-17(35)54-8-7-28-16(34)5-6-29-24(38)21(37)26(3,4)11-47-53(44,45)50-52(42,43)46-10-15-20(49-51(39,40)41)19(36)25(48-15)33-13-32-18-22(27)30-12-31-23(18)33/h9,12-13,15,19-21,25,36-37H,5-8,10-11H2,1-4H3,(H,28,34)(H,29,38)(H,42,43)(H,44,45)(H2,27,30,31)(H2,39,40,41)/p-4/fC26H38N7O17P3S/h28-29H,27H2/q-4</p>
            <p>SMILES: C(NC(CCNC(=O)C(O)C(COP(=O)([O-])OP(=O)([O-])OCC3(C(C(C(N2(C=NC1(C(=NC=NC=12)N)))O3)O)OP([O-])(=O)[O-]))(C)C)=O)CSC(C=C(C)C)=O</p>
          </html>
        </notes>
      </species>
      <species id="M_ILE_v4" name="ILE" compartment="v4" charge="0">
        <notes>
          <html xmlns="http://www.w3.org/1999/xhtml">
            <p>FORMULA: C6H13N1O2</p>
            <p>INCHI: InChI=1/C6H13NO2/c1-3-4(2)5(7)6(8)9/h4-5H,3,7H2,1-2H3,(H,8,9)/t4-,5+/m0/s1/f/h7H</p>
            <p>SMILES: C(=O)([O-])C([N+])C(C)CC</p>
          </html>
        </notes>
      </species>
      <species id="M_LYS_tRNAs_c1" name="LYS_tRNAs[c]" compartment="c1" charge="-2">
        <notes>
          <html xmlns="http://www.w3.org/1999/xhtml">
            <p>FORMULA: O4PX</p>
            <p>INCHI: NA</p>
            <p>SMILES: NA</p>
          </html>
        </notes>
      </species>
      <species id="M_3_METHYL_CROTONYL_COA_m1" name="3-METHYL-CROTONYL-COA" compartment="m1" charge="-4">
        <notes>
          <html xmlns="http://www.w3.org/1999/xhtml">
            <p>FORMULA: C26H38N7O17P3S1</p>
            <p>INCHI: InChI=1/C26H42N7O17P3S/c1-14(2)9-17(35)54-8-7-28-16(34)5-6-29-24(38)21(37)26(3,4)11-47-53(44,45)50-52(42,43)46-10-15-20(49-51(39,40)41)19(36)25(48-15)33-13-32-18-22(27)30-12-31-23(18)33/h9,12-13,15,19-21,25,36-37H,5-8,10-11H2,1-4H3,(H,28,34)(H,29,38)(H,42,43)(H,44,45)(H2,27,30,31)(H2,39,40,41)/p-4/fC26H38N7O17P3S/h28-29H,27H2/q-4</p>
            <p>SMILES: C(NC(CCNC(=O)C(O)C(COP(=O)([O-])OP(=O)([O-])OCC3(C(C(C(N2(C=NC1(C(=NC=NC=12)N)))O3)O)OP([O-])(=O)[O-]))(C)C)=O)CSC(C=C(C)C)=O</p>
          </html>
        </notes>
      </species>
      <species id="M_ILE_v5" name="ILE" compartment="v5" charge="0">
        <notes>
          <html xmlns="http://www.w3.org/1999/xhtml">
            <p>FORMULA: C6H13N1O2</p>
            <p>INCHI: InChI=1/C6H13NO2/c1-3-4(2)5(7)6(8)9/h4-5H,3,7H2,1-2H3,(H,8,9)/t4-,5+/m0/s1/f/h7H</p>
            <p>SMILES: C(=O)([O-])C([N+])C(C)CC</p>
          </html>
        </notes>
      </species>
      <species id="M_LYS_tRNAs_c2" name="LYS_tRNAs[c]" compartment="c2" charge="-2">
        <notes>
          <html xmlns="http://www.w3.org/1999/xhtml">
            <p>FORMULA: O4PX</p>
            <p>INCHI: NA</p>
            <p>SMILES: NA</p>
          </html>
        </notes>
      </species>
      <species id="M_ILE_v6" name="ILE" compartment="v6" charge="0">
        <notes>
          <html xmlns="http://www.w3.org/1999/xhtml">
            <p>FORMULA: C6H13N1O2</p>
            <p>INCHI: InChI=1/C6H13NO2/c1-3-4(2)5(7)6(8)9/h4-5H,3,7H2,1-2H3,(H,8,9)/t4-,5+/m0/s1/f/h7H</p>
            <p>SMILES: C(=O)([O-])C([N+])C(C)CC</p>
          </html>
        </notes>
      </species>
      <species id="M_ILE_v1" name="ILE" compartment="v1" charge="0">
        <notes>
          <html xmlns="http://www.w3.org/1999/xhtml">
            <p>FORMULA: C6H13N1O2</p>
            <p>INCHI: InChI=1/C6H13NO2/c1-3-4(2)5(7)6(8)9/h4-5H,3,7H2,1-2H3,(H,8,9)/t4-,5+/m0/s1/f/h7H</p>
            <p>SMILES: C(=O)([O-])C([N+])C(C)CC</p>
          </html>
        </notes>
      </species>
      <species id="M_ILE_v2" name="ILE" compartment="v2" charge="0">
        <notes>
          <html xmlns="http://www.w3.org/1999/xhtml">
            <p>FORMULA: C6H13N1O2</p>
            <p>INCHI: InChI=1/C6H13NO2/c1-3-4(2)5(7)6(8)9/h4-5H,3,7H2,1-2H3,(H,8,9)/t4-,5+/m0/s1/f/h7H</p>
            <p>SMILES: C(=O)([O-])C([N+])C(C)CC</p>
          </html>
        </notes>
      </species>
      <species id="M_LYS_tRNAs_c7" name="LYS_tRNAs[c]" compartment="c7" charge="-2">
        <notes>
          <html xmlns="http://www.w3.org/1999/xhtml">
            <p>FORMULA: O4PX</p>
            <p>INCHI: NA</p>
            <p>SMILES: NA</p>
          </html>
        </notes>
      </species>
      <species id="M_LYS_tRNAs_c8" name="LYS_tRNAs[c]" compartment="c8" charge="-2">
        <notes>
          <html xmlns="http://www.w3.org/1999/xhtml">
            <p>FORMULA: O4PX</p>
            <p>INCHI: NA</p>
            <p>SMILES: NA</p>
          </html>
        </notes>
      </species>
      <species id="M_LYS_tRNAs_c9" name="LYS_tRNAs[c]" compartment="c9" charge="-2">
        <notes>
          <html xmlns="http://www.w3.org/1999/xhtml">
            <p>FORMULA: O4PX</p>
            <p>INCHI: NA</p>
            <p>SMILES: NA</p>
          </html>
        </notes>
      </species>
      <species id="M_3_METHYL_CROTONYL_COA_m9" name="3-METHYL-CROTONYL-COA" compartment="m9" charge="-4">
        <notes>
          <html xmlns="http://www.w3.org/1999/xhtml">
            <p>FORMULA: C26H38N7O17P3S1</p>
            <p>INCHI: InChI=1/C26H42N7O17P3S/c1-14(2)9-17(35)54-8-7-28-16(34)5-6-29-24(38)21(37)26(3,4)11-47-53(44,45)50-52(42,43)46-10-15-20(49-51(39,40)41)19(36)25(48-15)33-13-32-18-22(27)30-12-31-23(18)33/h9,12-13,15,19-21,25,36-37H,5-8,10-11H2,1-4H3,(H,28,34)(H,29,38)(H,42,43)(H,44,45)(H2,27,30,31)(H2,39,40,41)/p-4/fC26H38N7O17P3S/h28-29H,27H2/q-4</p>
            <p>SMILES: C(NC(CCNC(=O)C(O)C(COP(=O)([O-])OP(=O)([O-])OCC3(C(C(C(N2(C=NC1(C(=NC=NC=12)N)))O3)O)OP([O-])(=O)[O-]))(C)C)=O)CSC(C=C(C)C)=O</p>
          </html>
        </notes>
      </species>
      <species id="M_3_METHYL_CROTONYL_COA_m8" name="3-METHYL-CROTONYL-COA" compartment="m8" charge="-4">
        <notes>
          <html xmlns="http://www.w3.org/1999/xhtml">
            <p>FORMULA: C26H38N7O17P3S1</p>
            <p>INCHI: InChI=1/C26H42N7O17P3S/c1-14(2)9-17(35)54-8-7-28-16(34)5-6-29-24(38)21(37)26(3,4)11-47-53(44,45)50-52(42,43)46-10-15-20(49-51(39,40)41)19(36)25(48-15)33-13-32-18-22(27)30-12-31-23(18)33/h9,12-13,15,19-21,25,36-37H,5-8,10-11H2,1-4H3,(H,28,34)(H,29,38)(H,42,43)(H,44,45)(H2,27,30,31)(H2,39,40,41)/p-4/fC26H38N7O17P3S/h28-29H,27H2/q-4</p>
            <p>SMILES: C(NC(CCNC(=O)C(O)C(COP(=O)([O-])OP(=O)([O-])OCC3(C(C(C(N2(C=NC1(C(=NC=NC=12)N)))O3)O)OP([O-])(=O)[O-]))(C)C)=O)CSC(C=C(C)C)=O</p>
          </html>
        </notes>
      </species>
      <species id="M_LYS_tRNAs_c3" name="LYS_tRNAs[c]" compartment="c3" charge="-2">
        <notes>
          <html xmlns="http://www.w3.org/1999/xhtml">
            <p>FORMULA: O4PX</p>
            <p>INCHI: NA</p>
            <p>SMILES: NA</p>
          </html>
        </notes>
      </species>
      <species id="M_3_METHYL_CROTONYL_COA_m7" name="3-METHYL-CROTONYL-COA" compartment="m7" charge="-4">
        <notes>
          <html xmlns="http://www.w3.org/1999/xhtml">
            <p>FORMULA: C26H38N7O17P3S1</p>
            <p>INCHI: InChI=1/C26H42N7O17P3S/c1-14(2)9-17(35)54-8-7-28-16(34)5-6-29-24(38)21(37)26(3,4)11-47-53(44,45)50-52(42,43)46-10-15-20(49-51(39,40)41)19(36)25(48-15)33-13-32-18-22(27)30-12-31-23(18)33/h9,12-13,15,19-21,25,36-37H,5-8,10-11H2,1-4H3,(H,28,34)(H,29,38)(H,42,43)(H,44,45)(H2,27,30,31)(H2,39,40,41)/p-4/fC26H38N7O17P3S/h28-29H,27H2/q-4</p>
            <p>SMILES: C(NC(CCNC(=O)C(O)C(COP(=O)([O-])OP(=O)([O-])OCC3(C(C(C(N2(C=NC1(C(=NC=NC=12)N)))O3)O)OP([O-])(=O)[O-]))(C)C)=O)CSC(C=C(C)C)=O</p>
          </html>
        </notes>
      </species>
      <species id="M_LYS_tRNAs_c4" name="LYS_tRNAs[c]" compartment="c4" charge="-2">
        <notes>
          <html xmlns="http://www.w3.org/1999/xhtml">
            <p>FORMULA: O4PX</p>
            <p>INCHI: NA</p>
            <p>SMILES: NA</p>
          </html>
        </notes>
      </species>
      <species id="M_3_METHYL_CROTONYL_COA_m6" name="3-METHYL-CROTONYL-COA" compartment="m6" charge="-4">
        <notes>
          <html xmlns="http://www.w3.org/1999/xhtml">
            <p>FORMULA: C26H38N7O17P3S1</p>
            <p>INCHI: InChI=1/C26H42N7O17P3S/c1-14(2)9-17(35)54-8-7-28-16(34)5-6-29-24(38)21(37)26(3,4)11-47-53(44,45)50-52(42,43)46-10-15-20(49-51(39,40)41)19(36)25(48-15)33-13-32-18-22(27)30-12-31-23(18)33/h9,12-13,15,19-21,25,36-37H,5-8,10-11H2,1-4H3,(H,28,34)(H,29,38)(H,42,43)(H,44,45)(H2,27,30,31)(H2,39,40,41)/p-4/fC26H38N7O17P3S/h28-29H,27H2/q-4</p>
            <p>SMILES: C(NC(CCNC(=O)C(O)C(COP(=O)([O-])OP(=O)([O-])OCC3(C(C(C(N2(C=NC1(C(=NC=NC=12)N)))O3)O)OP([O-])(=O)[O-]))(C)C)=O)CSC(C=C(C)C)=O</p>
          </html>
        </notes>
      </species>
      <species id="M_XYLULOSE_5_PHOSPHATE_c10" name="XYLULOSE-5-PHOSPHATE" compartment="c10" charge="-2">
        <notes>
          <html xmlns="http://www.w3.org/1999/xhtml">
            <p>FORMULA: C5H9O8P1</p>
            <p>INCHI: InChI=1/C5H11O8P/c6-1-3(7)5(9)4(8)2-13-14(10,11)12/h4-6,8-9H,1-2H2,(H2,10,11,12)/p-2/t4-,5-/m0/s1/fC5H9O8P/q-2</p>
            <p>SMILES: C(OP(=O)([O-])[O-])C(O)C(O)C(=O)CO</p>
          </html>
        </notes>
      </species>
      <species id="M_LYS_tRNAs_c5" name="LYS_tRNAs[c]" compartment="c5" charge="-2">
        <notes>
          <html xmlns="http://www.w3.org/1999/xhtml">
            <p>FORMULA: O4PX</p>
            <p>INCHI: NA</p>
            <p>SMILES: NA</p>
          </html>
        </notes>
      </species>
      <species id="M_3_METHYL_CROTONYL_COA_m5" name="3-METHYL-CROTONYL-COA" compartment="m5" charge="-4">
        <notes>
          <html xmlns="http://www.w3.org/1999/xhtml">
            <p>FORMULA: C26H38N7O17P3S1</p>
            <p>INCHI: InChI=1/C26H42N7O17P3S/c1-14(2)9-17(35)54-8-7-28-16(34)5-6-29-24(38)21(37)26(3,4)11-47-53(44,45)50-52(42,43)46-10-15-20(49-51(39,40)41)19(36)25(48-15)33-13-32-18-22(27)30-12-31-23(18)33/h9,12-13,15,19-21,25,36-37H,5-8,10-11H2,1-4H3,(H,28,34)(H,29,38)(H,42,43)(H,44,45)(H2,27,30,31)(H2,39,40,41)/p-4/fC26H38N7O17P3S/h28-29H,27H2/q-4</p>
            <p>SMILES: C(NC(CCNC(=O)C(O)C(COP(=O)([O-])OP(=O)([O-])OCC3(C(C(C(N2(C=NC1(C(=NC=NC=12)N)))O3)O)OP([O-])(=O)[O-]))(C)C)=O)CSC(C=C(C)C)=O</p>
          </html>
        </notes>
      </species>
      <species id="M_LYS_tRNAs_c6" name="LYS_tRNAs[c]" compartment="c6" charge="-2">
        <notes>
          <html xmlns="http://www.w3.org/1999/xhtml">
            <p>FORMULA: O4PX</p>
            <p>INCHI: NA</p>
            <p>SMILES: NA</p>
          </html>
        </notes>
      </species>
      <species id="M_3_METHYL_CROTONYL_COA_m4" name="3-METHYL-CROTONYL-COA" compartment="m4" charge="-4">
        <notes>
          <html xmlns="http://www.w3.org/1999/xhtml">
            <p>FORMULA: C26H38N7O17P3S1</p>
            <p>INCHI: InChI=1/C26H42N7O17P3S/c1-14(2)9-17(35)54-8-7-28-16(34)5-6-29-24(38)21(37)26(3,4)11-47-53(44,45)50-52(42,43)46-10-15-20(49-51(39,40)41)19(36)25(48-15)33-13-32-18-22(27)30-12-31-23(18)33/h9,12-13,15,19-21,25,36-37H,5-8,10-11H2,1-4H3,(H,28,34)(H,29,38)(H,42,43)(H,44,45)(H2,27,30,31)(H2,39,40,41)/p-4/fC26H38N7O17P3S/h28-29H,27H2/q-4</p>
            <p>SMILES: C(NC(CCNC(=O)C(O)C(COP(=O)([O-])OP(=O)([O-])OCC3(C(C(C(N2(C=NC1(C(=NC=NC=12)N)))O3)O)OP([O-])(=O)[O-]))(C)C)=O)CSC(C=C(C)C)=O</p>
          </html>
        </notes>
      </species>
      <species id="M_3_HYDROXY_PROPIONYL_COA_x1" name="3-HYDROXY-PROPIONYL-COA" compartment="x1" charge="-4">
        <notes>
          <html xmlns="http://www.w3.org/1999/xhtml">
            <p>FORMULA: C24H36N7O18P3S1</p>
            <p>INCHI: InChI=1/C24H40N7O18P3S/c1-24(2,19(36)22(37)27-5-3-14(33)26-6-8-53-15(34)4-7-32)10-46-52(43,44)49-51(41,42)45-9-13-18(48-50(38,39)40)17(35)23(47-13)31-12-30-16-20(25)28-11-29-21(16)31/h11-13,17-19,23,32,35-36H,3-10H2,1-2H3,(H,26,33)(H,27,37)(H,41,42)(H,43,44)(H2,25,28,29)(H2,38,39,40)/p-4/t13-,17-,18-,19?,23-/m1/s1/fC24H36N7O18P3S/h26-27H,25H2/q-4</p>
            <p>SMILES: C3(=NC(=C1(C(N(C=N1)C2(OC(C(C2O)OP([O-])([O-])=O)COP([O-])(=O)OP(OCC(C(C(=O)NCCC(NCCSC(CCO)=O)=O)O)(C)C)(=O)[O-]))=N3))N)</p>
          </html>
        </notes>
      </species>
      <species id="M_2_KETOGLUTARATE_m10" name="2-KETOGLUTARATE" compartment="m10" charge="-2">
        <notes>
          <html xmlns="http://www.w3.org/1999/xhtml">
            <p>FORMULA: C5H4O5</p>
            <p>INCHI: InChI=1/C5H6O5/c6-3(5(9)10)1-2-4(7)8/h1-2H2,(H,7,8)(H,9,10)/p-2/fC5H4O5/q-2</p>
            <p>SMILES: C(CC(=O)C([O-])=O)C([O-])=O</p>
          </html>
        </notes>
      </species>
      <species id="M_3_HYDROXY_PROPIONYL_COA_x2" name="3-HYDROXY-PROPIONYL-COA" compartment="x2" charge="-4">
        <notes>
          <html xmlns="http://www.w3.org/1999/xhtml">
            <p>FORMULA: C24H36N7O18P3S1</p>
            <p>INCHI: InChI=1/C24H40N7O18P3S/c1-24(2,19(36)22(37)27-5-3-14(33)26-6-8-53-15(34)4-7-32)10-46-52(43,44)49-51(41,42)45-9-13-18(48-50(38,39)40)17(35)23(47-13)31-12-30-16-20(25)28-11-29-21(16)31/h11-13,17-19,23,32,35-36H,3-10H2,1-2H3,(H,26,33)(H,27,37)(H,41,42)(H,43,44)(H2,25,28,29)(H2,38,39,40)/p-4/t13-,17-,18-,19?,23-/m1/s1/fC24H36N7O18P3S/h26-27H,25H2/q-4</p>
            <p>SMILES: C3(=NC(=C1(C(N(C=N1)C2(OC(C(C2O)OP([O-])([O-])=O)COP([O-])(=O)OP(OCC(C(C(=O)NCCC(NCCSC(CCO)=O)=O)O)(C)C)(=O)[O-]))=N3))N)</p>
          </html>
        </notes>
      </species>
      <species id="M_3_HYDROXY_PROPIONYL_COA_x3" name="3-HYDROXY-PROPIONYL-COA" compartment="x3" charge="-4">
        <notes>
          <html xmlns="http://www.w3.org/1999/xhtml">
            <p>FORMULA: C24H36N7O18P3S1</p>
            <p>INCHI: InChI=1/C24H40N7O18P3S/c1-24(2,19(36)22(37)27-5-3-14(33)26-6-8-53-15(34)4-7-32)10-46-52(43,44)49-51(41,42)45-9-13-18(48-50(38,39)40)17(35)23(47-13)31-12-30-16-20(25)28-11-29-21(16)31/h11-13,17-19,23,32,35-36H,3-10H2,1-2H3,(H,26,33)(H,27,37)(H,41,42)(H,43,44)(H2,25,28,29)(H2,38,39,40)/p-4/t13-,17-,18-,19?,23-/m1/s1/fC24H36N7O18P3S/h26-27H,25H2/q-4</p>
            <p>SMILES: C3(=NC(=C1(C(N(C=N1)C2(OC(C(C2O)OP([O-])([O-])=O)COP([O-])(=O)OP(OCC(C(C(=O)NCCC(NCCSC(CCO)=O)=O)O)(C)C)(=O)[O-]))=N3))N)</p>
          </html>
        </notes>
      </species>
      <species id="M_3_HYDROXY_PROPIONYL_COA_x4" name="3-HYDROXY-PROPIONYL-COA" compartment="x4" charge="-4">
        <notes>
          <html xmlns="http://www.w3.org/1999/xhtml">
            <p>FORMULA: C24H36N7O18P3S1</p>
            <p>INCHI: InChI=1/C24H40N7O18P3S/c1-24(2,19(36)22(37)27-5-3-14(33)26-6-8-53-15(34)4-7-32)10-46-52(43,44)49-51(41,42)45-9-13-18(48-50(38,39)40)17(35)23(47-13)31-12-30-16-20(25)28-11-29-21(16)31/h11-13,17-19,23,32,35-36H,3-10H2,1-2H3,(H,26,33)(H,27,37)(H,41,42)(H,43,44)(H2,25,28,29)(H2,38,39,40)/p-4/t13-,17-,18-,19?,23-/m1/s1/fC24H36N7O18P3S/h26-27H,25H2/q-4</p>
            <p>SMILES: C3(=NC(=C1(C(N(C=N1)C2(OC(C(C2O)OP([O-])([O-])=O)COP([O-])(=O)OP(OCC(C(C(=O)NCCC(NCCSC(CCO)=O)=O)O)(C)C)(=O)[O-]))=N3))N)</p>
          </html>
        </notes>
      </species>
      <species id="M_3_HYDROXY_PROPIONYL_COA_x5" name="3-HYDROXY-PROPIONYL-COA" compartment="x5" charge="-4">
        <notes>
          <html xmlns="http://www.w3.org/1999/xhtml">
            <p>FORMULA: C24H36N7O18P3S1</p>
            <p>INCHI: InChI=1/C24H40N7O18P3S/c1-24(2,19(36)22(37)27-5-3-14(33)26-6-8-53-15(34)4-7-32)10-46-52(43,44)49-51(41,42)45-9-13-18(48-50(38,39)40)17(35)23(47-13)31-12-30-16-20(25)28-11-29-21(16)31/h11-13,17-19,23,32,35-36H,3-10H2,1-2H3,(H,26,33)(H,27,37)(H,41,42)(H,43,44)(H2,25,28,29)(H2,38,39,40)/p-4/t13-,17-,18-,19?,23-/m1/s1/fC24H36N7O18P3S/h26-27H,25H2/q-4</p>
            <p>SMILES: C3(=NC(=C1(C(N(C=N1)C2(OC(C(C2O)OP([O-])([O-])=O)COP([O-])(=O)OP(OCC(C(C(=O)NCCC(NCCSC(CCO)=O)=O)O)(C)C)(=O)[O-]))=N3))N)</p>
          </html>
        </notes>
      </species>
      <species id="M_3_HYDROXY_PROPIONYL_COA_x6" name="3-HYDROXY-PROPIONYL-COA" compartment="x6" charge="-4">
        <notes>
          <html xmlns="http://www.w3.org/1999/xhtml">
            <p>FORMULA: C24H36N7O18P3S1</p>
            <p>INCHI: InChI=1/C24H40N7O18P3S/c1-24(2,19(36)22(37)27-5-3-14(33)26-6-8-53-15(34)4-7-32)10-46-52(43,44)49-51(41,42)45-9-13-18(48-50(38,39)40)17(35)23(47-13)31-12-30-16-20(25)28-11-29-21(16)31/h11-13,17-19,23,32,35-36H,3-10H2,1-2H3,(H,26,33)(H,27,37)(H,41,42)(H,43,44)(H2,25,28,29)(H2,38,39,40)/p-4/t13-,17-,18-,19?,23-/m1/s1/fC24H36N7O18P3S/h26-27H,25H2/q-4</p>
            <p>SMILES: C3(=NC(=C1(C(N(C=N1)C2(OC(C(C2O)OP([O-])([O-])=O)COP([O-])(=O)OP(OCC(C(C(=O)NCCC(NCCSC(CCO)=O)=O)O)(C)C)(=O)[O-]))=N3))N)</p>
          </html>
        </notes>
      </species>
      <species id="M_ILE_v7" name="ILE" compartment="v7" charge="0">
        <notes>
          <html xmlns="http://www.w3.org/1999/xhtml">
            <p>FORMULA: C6H13N1O2</p>
            <p>INCHI: InChI=1/C6H13NO2/c1-3-4(2)5(7)6(8)9/h4-5H,3,7H2,1-2H3,(H,8,9)/t4-,5+/m0/s1/f/h7H</p>
            <p>SMILES: C(=O)([O-])C([N+])C(C)CC</p>
          </html>
        </notes>
      </species>
      <species id="M_3_HYDROXY_PROPIONYL_COA_x7" name="3-HYDROXY-PROPIONYL-COA" compartment="x7" charge="-4">
        <notes>
          <html xmlns="http://www.w3.org/1999/xhtml">
            <p>FORMULA: C24H36N7O18P3S1</p>
            <p>INCHI: InChI=1/C24H40N7O18P3S/c1-24(2,19(36)22(37)27-5-3-14(33)26-6-8-53-15(34)4-7-32)10-46-52(43,44)49-51(41,42)45-9-13-18(48-50(38,39)40)17(35)23(47-13)31-12-30-16-20(25)28-11-29-21(16)31/h11-13,17-19,23,32,35-36H,3-10H2,1-2H3,(H,26,33)(H,27,37)(H,41,42)(H,43,44)(H2,25,28,29)(H2,38,39,40)/p-4/t13-,17-,18-,19?,23-/m1/s1/fC24H36N7O18P3S/h26-27H,25H2/q-4</p>
            <p>SMILES: C3(=NC(=C1(C(N(C=N1)C2(OC(C(C2O)OP([O-])([O-])=O)COP([O-])(=O)OP(OCC(C(C(=O)NCCC(NCCSC(CCO)=O)=O)O)(C)C)(=O)[O-]))=N3))N)</p>
          </html>
        </notes>
      </species>
      <species id="M_ILE_v8" name="ILE" compartment="v8" charge="0">
        <notes>
          <html xmlns="http://www.w3.org/1999/xhtml">
            <p>FORMULA: C6H13N1O2</p>
            <p>INCHI: InChI=1/C6H13NO2/c1-3-4(2)5(7)6(8)9/h4-5H,3,7H2,1-2H3,(H,8,9)/t4-,5+/m0/s1/f/h7H</p>
            <p>SMILES: C(=O)([O-])C([N+])C(C)CC</p>
          </html>
        </notes>
      </species>
      <species id="M_3_HYDROXY_PROPIONYL_COA_x8" name="3-HYDROXY-PROPIONYL-COA" compartment="x8" charge="-4">
        <notes>
          <html xmlns="http://www.w3.org/1999/xhtml">
            <p>FORMULA: C24H36N7O18P3S1</p>
            <p>INCHI: InChI=1/C24H40N7O18P3S/c1-24(2,19(36)22(37)27-5-3-14(33)26-6-8-53-15(34)4-7-32)10-46-52(43,44)49-51(41,42)45-9-13-18(48-50(38,39)40)17(35)23(47-13)31-12-30-16-20(25)28-11-29-21(16)31/h11-13,17-19,23,32,35-36H,3-10H2,1-2H3,(H,26,33)(H,27,37)(H,41,42)(H,43,44)(H2,25,28,29)(H2,38,39,40)/p-4/t13-,17-,18-,19?,23-/m1/s1/fC24H36N7O18P3S/h26-27H,25H2/q-4</p>
            <p>SMILES: C3(=NC(=C1(C(N(C=N1)C2(OC(C(C2O)OP([O-])([O-])=O)COP([O-])(=O)OP(OCC(C(C(=O)NCCC(NCCSC(CCO)=O)=O)O)(C)C)(=O)[O-]))=N3))N)</p>
          </html>
        </notes>
      </species>
      <species id="M_ILE_v9" name="ILE" compartment="v9" charge="0">
        <notes>
          <html xmlns="http://www.w3.org/1999/xhtml">
            <p>FORMULA: C6H13N1O2</p>
            <p>INCHI: InChI=1/C6H13NO2/c1-3-4(2)5(7)6(8)9/h4-5H,3,7H2,1-2H3,(H,8,9)/t4-,5+/m0/s1/f/h7H</p>
            <p>SMILES: C(=O)([O-])C([N+])C(C)CC</p>
          </html>
        </notes>
      </species>
      <species id="M_3_HYDROXY_PROPIONYL_COA_x9" name="3-HYDROXY-PROPIONYL-COA" compartment="x9" charge="-4">
        <notes>
          <html xmlns="http://www.w3.org/1999/xhtml">
            <p>FORMULA: C24H36N7O18P3S1</p>
            <p>INCHI: InChI=1/C24H40N7O18P3S/c1-24(2,19(36)22(37)27-5-3-14(33)26-6-8-53-15(34)4-7-32)10-46-52(43,44)49-51(41,42)45-9-13-18(48-50(38,39)40)17(35)23(47-13)31-12-30-16-20(25)28-11-29-21(16)31/h11-13,17-19,23,32,35-36H,3-10H2,1-2H3,(H,26,33)(H,27,37)(H,41,42)(H,43,44)(H2,25,28,29)(H2,38,39,40)/p-4/t13-,17-,18-,19?,23-/m1/s1/fC24H36N7O18P3S/h26-27H,25H2/q-4</p>
            <p>SMILES: C3(=NC(=C1(C(N(C=N1)C2(OC(C(C2O)OP([O-])([O-])=O)COP([O-])(=O)OP(OCC(C(C(=O)NCCC(NCCSC(CCO)=O)=O)O)(C)C)(=O)[O-]))=N3))N)</p>
          </html>
        </notes>
      </species>
      <species id="M_CDP_m2" name="CDP" compartment="m2" charge="-3">
        <notes>
          <html xmlns="http://www.w3.org/1999/xhtml">
            <p>FORMULA: C9H12N3O11P2</p>
            <p>INCHI: InChI=1/C9H15N3O11P2/c10-5-1-2-12(9(15)11-5)8-7(14)6(13)4(22-8)3-21-25(19,20)23-24(16,17)18/h1-2,4,6-8,13-14H,3H2,(H,19,20)(H2,10,11,15)(H2,16,17,18)/p-3/t4-,6-,7-,8-/m1/s1/fC9H12N3O11P2/h10H2/q-3</p>
            <p>SMILES: C(C2(C(C(C(N1(C(N=C(C=C1)N)=O))O2)O)O))OP(OP([O-])([O-])=O)([O-])=O</p>
          </html>
        </notes>
      </species>
      <species id="M_CDP_m1" name="CDP" compartment="m1" charge="-3">
        <notes>
          <html xmlns="http://www.w3.org/1999/xhtml">
            <p>FORMULA: C9H12N3O11P2</p>
            <p>INCHI: InChI=1/C9H15N3O11P2/c10-5-1-2-12(9(15)11-5)8-7(14)6(13)4(22-8)3-21-25(19,20)23-24(16,17)18/h1-2,4,6-8,13-14H,3H2,(H,19,20)(H2,10,11,15)(H2,16,17,18)/p-3/t4-,6-,7-,8-/m1/s1/fC9H12N3O11P2/h10H2/q-3</p>
            <p>SMILES: C(C2(C(C(C(N1(C(N=C(C=C1)N)=O))O2)O)O))OP(OP([O-])([O-])=O)([O-])=O</p>
          </html>
        </notes>
      </species>
      <species id="M_CDP_m6" name="CDP" compartment="m6" charge="-3">
        <notes>
          <html xmlns="http://www.w3.org/1999/xhtml">
            <p>FORMULA: C9H12N3O11P2</p>
            <p>INCHI: InChI=1/C9H15N3O11P2/c10-5-1-2-12(9(15)11-5)8-7(14)6(13)4(22-8)3-21-25(19,20)23-24(16,17)18/h1-2,4,6-8,13-14H,3H2,(H,19,20)(H2,10,11,15)(H2,16,17,18)/p-3/t4-,6-,7-,8-/m1/s1/fC9H12N3O11P2/h10H2/q-3</p>
            <p>SMILES: C(C2(C(C(C(N1(C(N=C(C=C1)N)=O))O2)O)O))OP(OP([O-])([O-])=O)([O-])=O</p>
          </html>
        </notes>
      </species>
      <species id="M_CDP_m5" name="CDP" compartment="m5" charge="-3">
        <notes>
          <html xmlns="http://www.w3.org/1999/xhtml">
            <p>FORMULA: C9H12N3O11P2</p>
            <p>INCHI: InChI=1/C9H15N3O11P2/c10-5-1-2-12(9(15)11-5)8-7(14)6(13)4(22-8)3-21-25(19,20)23-24(16,17)18/h1-2,4,6-8,13-14H,3H2,(H,19,20)(H2,10,11,15)(H2,16,17,18)/p-3/t4-,6-,7-,8-/m1/s1/fC9H12N3O11P2/h10H2/q-3</p>
            <p>SMILES: C(C2(C(C(C(N1(C(N=C(C=C1)N)=O))O2)O)O))OP(OP([O-])([O-])=O)([O-])=O</p>
          </html>
        </notes>
      </species>
      <species id="M_CDP_m4" name="CDP" compartment="m4" charge="-3">
        <notes>
          <html xmlns="http://www.w3.org/1999/xhtml">
            <p>FORMULA: C9H12N3O11P2</p>
            <p>INCHI: InChI=1/C9H15N3O11P2/c10-5-1-2-12(9(15)11-5)8-7(14)6(13)4(22-8)3-21-25(19,20)23-24(16,17)18/h1-2,4,6-8,13-14H,3H2,(H,19,20)(H2,10,11,15)(H2,16,17,18)/p-3/t4-,6-,7-,8-/m1/s1/fC9H12N3O11P2/h10H2/q-3</p>
            <p>SMILES: C(C2(C(C(C(N1(C(N=C(C=C1)N)=O))O2)O)O))OP(OP([O-])([O-])=O)([O-])=O</p>
          </html>
        </notes>
      </species>
      <species id="M_CDP_m3" name="CDP" compartment="m3" charge="-3">
        <notes>
          <html xmlns="http://www.w3.org/1999/xhtml">
            <p>FORMULA: C9H12N3O11P2</p>
            <p>INCHI: InChI=1/C9H15N3O11P2/c10-5-1-2-12(9(15)11-5)8-7(14)6(13)4(22-8)3-21-25(19,20)23-24(16,17)18/h1-2,4,6-8,13-14H,3H2,(H,19,20)(H2,10,11,15)(H2,16,17,18)/p-3/t4-,6-,7-,8-/m1/s1/fC9H12N3O11P2/h10H2/q-3</p>
            <p>SMILES: C(C2(C(C(C(N1(C(N=C(C=C1)N)=O))O2)O)O))OP(OP([O-])([O-])=O)([O-])=O</p>
          </html>
        </notes>
      </species>
      <species id="M_CDP_m9" name="CDP" compartment="m9" charge="-3">
        <notes>
          <html xmlns="http://www.w3.org/1999/xhtml">
            <p>FORMULA: C9H12N3O11P2</p>
            <p>INCHI: InChI=1/C9H15N3O11P2/c10-5-1-2-12(9(15)11-5)8-7(14)6(13)4(22-8)3-21-25(19,20)23-24(16,17)18/h1-2,4,6-8,13-14H,3H2,(H,19,20)(H2,10,11,15)(H2,16,17,18)/p-3/t4-,6-,7-,8-/m1/s1/fC9H12N3O11P2/h10H2/q-3</p>
            <p>SMILES: C(C2(C(C(C(N1(C(N=C(C=C1)N)=O))O2)O)O))OP(OP([O-])([O-])=O)([O-])=O</p>
          </html>
        </notes>
      </species>
      <species id="M_CDP_m8" name="CDP" compartment="m8" charge="-3">
        <notes>
          <html xmlns="http://www.w3.org/1999/xhtml">
            <p>FORMULA: C9H12N3O11P2</p>
            <p>INCHI: InChI=1/C9H15N3O11P2/c10-5-1-2-12(9(15)11-5)8-7(14)6(13)4(22-8)3-21-25(19,20)23-24(16,17)18/h1-2,4,6-8,13-14H,3H2,(H,19,20)(H2,10,11,15)(H2,16,17,18)/p-3/t4-,6-,7-,8-/m1/s1/fC9H12N3O11P2/h10H2/q-3</p>
            <p>SMILES: C(C2(C(C(C(N1(C(N=C(C=C1)N)=O))O2)O)O))OP(OP([O-])([O-])=O)([O-])=O</p>
          </html>
        </notes>
      </species>
      <species id="M_CDP_m7" name="CDP" compartment="m7" charge="-3">
        <notes>
          <html xmlns="http://www.w3.org/1999/xhtml">
            <p>FORMULA: C9H12N3O11P2</p>
            <p>INCHI: InChI=1/C9H15N3O11P2/c10-5-1-2-12(9(15)11-5)8-7(14)6(13)4(22-8)3-21-25(19,20)23-24(16,17)18/h1-2,4,6-8,13-14H,3H2,(H,19,20)(H2,10,11,15)(H2,16,17,18)/p-3/t4-,6-,7-,8-/m1/s1/fC9H12N3O11P2/h10H2/q-3</p>
            <p>SMILES: C(C2(C(C(C(N1(C(N=C(C=C1)N)=O))O2)O)O))OP(OP([O-])([O-])=O)([O-])=O</p>
          </html>
        </notes>
      </species>
      <species id="M_ACETOACETYL_COA_x8" name="ACETOACETYL-COA" compartment="x8" charge="-4">
        <notes>
          <html xmlns="http://www.w3.org/1999/xhtml">
            <p>FORMULA: C25H36N7O18P3S1</p>
            <p>INCHI: InChI=1/C25H40N7O18P3S/c1-13(33)8-16(35)54-7-6-27-15(34)4-5-28-23(38)20(37)25(2,3)10-47-53(44,45)50-52(42,43)46-9-14-19(49-51(39,40)41)18(36)24(48-14)32-12-31-17-21(26)29-11-30-22(17)32/h11-12,14,18-20,24,36-37H,4-10H2,1-3H3,(H,27,34)(H,28,38)(H,42,43)(H,44,45)(H2,26,29,30)(H2,39,40,41)/p-4/fC25H36N7O18P3S/h27-28H,26H2/q-4</p>
            <p>SMILES: CC(=O)CC(=O)SCCNC(=O)CCNC(=O)C(O)C(C)(C)COP(=O)([O-])OP(=O)([O-])OCC3(OC(N2(C=NC1(C(N)=NC=NC=12)))C(O)C(OP(=O)([O-])[O-])3)</p>
          </html>
        </notes>
      </species>
      <species id="M_ACETOACETYL_COA_x7" name="ACETOACETYL-COA" compartment="x7" charge="-4">
        <notes>
          <html xmlns="http://www.w3.org/1999/xhtml">
            <p>FORMULA: C25H36N7O18P3S1</p>
            <p>INCHI: InChI=1/C25H40N7O18P3S/c1-13(33)8-16(35)54-7-6-27-15(34)4-5-28-23(38)20(37)25(2,3)10-47-53(44,45)50-52(42,43)46-9-14-19(49-51(39,40)41)18(36)24(48-14)32-12-31-17-21(26)29-11-30-22(17)32/h11-12,14,18-20,24,36-37H,4-10H2,1-3H3,(H,27,34)(H,28,38)(H,42,43)(H,44,45)(H2,26,29,30)(H2,39,40,41)/p-4/fC25H36N7O18P3S/h27-28H,26H2/q-4</p>
            <p>SMILES: CC(=O)CC(=O)SCCNC(=O)CCNC(=O)C(O)C(C)(C)COP(=O)([O-])OP(=O)([O-])OCC3(OC(N2(C=NC1(C(N)=NC=NC=12)))C(O)C(OP(=O)([O-])[O-])3)</p>
          </html>
        </notes>
      </species>
      <species id="M_ACETOACETYL_COA_x9" name="ACETOACETYL-COA" compartment="x9" charge="-4">
        <notes>
          <html xmlns="http://www.w3.org/1999/xhtml">
            <p>FORMULA: C25H36N7O18P3S1</p>
            <p>INCHI: InChI=1/C25H40N7O18P3S/c1-13(33)8-16(35)54-7-6-27-15(34)4-5-28-23(38)20(37)25(2,3)10-47-53(44,45)50-52(42,43)46-9-14-19(49-51(39,40)41)18(36)24(48-14)32-12-31-17-21(26)29-11-30-22(17)32/h11-12,14,18-20,24,36-37H,4-10H2,1-3H3,(H,27,34)(H,28,38)(H,42,43)(H,44,45)(H2,26,29,30)(H2,39,40,41)/p-4/fC25H36N7O18P3S/h27-28H,26H2/q-4</p>
            <p>SMILES: CC(=O)CC(=O)SCCNC(=O)CCNC(=O)C(O)C(C)(C)COP(=O)([O-])OP(=O)([O-])OCC3(OC(N2(C=NC1(C(N)=NC=NC=12)))C(O)C(OP(=O)([O-])[O-])3)</p>
          </html>
        </notes>
      </species>
      <species id="M_DTDP_c1" name="dTDP[c]" compartment="c1" charge="-3">
        <notes>
          <html xmlns="http://www.w3.org/1999/xhtml">
            <p>FORMULA: C10H13N2O11P2</p>
            <p>INCHI: InChI=1S/C10H16N2O11P2/c1-5-3-12(10(15)11-9(5)14)8-2-6(13)7(22-8)4-21-25(19,20)23-24(16,17)18/h3,6-8,13H,2,4H2,1H3,(H,19,20)(H,11,14,15)(H2,16,17,18)/p-3/t6-,7+,8+/m0/s1</p>
            <p>SMILES: CC1(=CN(C(=O)NC(=O)1)C2(CC(O)C(COP(=O)([O-])OP(=O)([O-])[O-])O2))</p>
          </html>
        </notes>
      </species>
      <species id="M_ACETOACETYL_COA_x2" name="ACETOACETYL-COA" compartment="x2" charge="-4">
        <notes>
          <html xmlns="http://www.w3.org/1999/xhtml">
            <p>FORMULA: C25H36N7O18P3S1</p>
            <p>INCHI: InChI=1/C25H40N7O18P3S/c1-13(33)8-16(35)54-7-6-27-15(34)4-5-28-23(38)20(37)25(2,3)10-47-53(44,45)50-52(42,43)46-9-14-19(49-51(39,40)41)18(36)24(48-14)32-12-31-17-21(26)29-11-30-22(17)32/h11-12,14,18-20,24,36-37H,4-10H2,1-3H3,(H,27,34)(H,28,38)(H,42,43)(H,44,45)(H2,26,29,30)(H2,39,40,41)/p-4/fC25H36N7O18P3S/h27-28H,26H2/q-4</p>
            <p>SMILES: CC(=O)CC(=O)SCCNC(=O)CCNC(=O)C(O)C(C)(C)COP(=O)([O-])OP(=O)([O-])OCC3(OC(N2(C=NC1(C(N)=NC=NC=12)))C(O)C(OP(=O)([O-])[O-])3)</p>
          </html>
        </notes>
      </species>
      <species id="M_ACETOACETYL_COA_x1" name="ACETOACETYL-COA" compartment="x1" charge="-4">
        <notes>
          <html xmlns="http://www.w3.org/1999/xhtml">
            <p>FORMULA: C25H36N7O18P3S1</p>
            <p>INCHI: InChI=1/C25H40N7O18P3S/c1-13(33)8-16(35)54-7-6-27-15(34)4-5-28-23(38)20(37)25(2,3)10-47-53(44,45)50-52(42,43)46-9-14-19(49-51(39,40)41)18(36)24(48-14)32-12-31-17-21(26)29-11-30-22(17)32/h11-12,14,18-20,24,36-37H,4-10H2,1-3H3,(H,27,34)(H,28,38)(H,42,43)(H,44,45)(H2,26,29,30)(H2,39,40,41)/p-4/fC25H36N7O18P3S/h27-28H,26H2/q-4</p>
            <p>SMILES: CC(=O)CC(=O)SCCNC(=O)CCNC(=O)C(O)C(C)(C)COP(=O)([O-])OP(=O)([O-])OCC3(OC(N2(C=NC1(C(N)=NC=NC=12)))C(O)C(OP(=O)([O-])[O-])3)</p>
          </html>
        </notes>
      </species>
      <species id="M_ACETOACETYL_COA_x4" name="ACETOACETYL-COA" compartment="x4" charge="-4">
        <notes>
          <html xmlns="http://www.w3.org/1999/xhtml">
            <p>FORMULA: C25H36N7O18P3S1</p>
            <p>INCHI: InChI=1/C25H40N7O18P3S/c1-13(33)8-16(35)54-7-6-27-15(34)4-5-28-23(38)20(37)25(2,3)10-47-53(44,45)50-52(42,43)46-9-14-19(49-51(39,40)41)18(36)24(48-14)32-12-31-17-21(26)29-11-30-22(17)32/h11-12,14,18-20,24,36-37H,4-10H2,1-3H3,(H,27,34)(H,28,38)(H,42,43)(H,44,45)(H2,26,29,30)(H2,39,40,41)/p-4/fC25H36N7O18P3S/h27-28H,26H2/q-4</p>
            <p>SMILES: CC(=O)CC(=O)SCCNC(=O)CCNC(=O)C(O)C(C)(C)COP(=O)([O-])OP(=O)([O-])OCC3(OC(N2(C=NC1(C(N)=NC=NC=12)))C(O)C(OP(=O)([O-])[O-])3)</p>
          </html>
        </notes>
      </species>
      <species id="M_ACETOACETYL_COA_x3" name="ACETOACETYL-COA" compartment="x3" charge="-4">
        <notes>
          <html xmlns="http://www.w3.org/1999/xhtml">
            <p>FORMULA: C25H36N7O18P3S1</p>
            <p>INCHI: InChI=1/C25H40N7O18P3S/c1-13(33)8-16(35)54-7-6-27-15(34)4-5-28-23(38)20(37)25(2,3)10-47-53(44,45)50-52(42,43)46-9-14-19(49-51(39,40)41)18(36)24(48-14)32-12-31-17-21(26)29-11-30-22(17)32/h11-12,14,18-20,24,36-37H,4-10H2,1-3H3,(H,27,34)(H,28,38)(H,42,43)(H,44,45)(H2,26,29,30)(H2,39,40,41)/p-4/fC25H36N7O18P3S/h27-28H,26H2/q-4</p>
            <p>SMILES: CC(=O)CC(=O)SCCNC(=O)CCNC(=O)C(O)C(C)(C)COP(=O)([O-])OP(=O)([O-])OCC3(OC(N2(C=NC1(C(N)=NC=NC=12)))C(O)C(OP(=O)([O-])[O-])3)</p>
          </html>
        </notes>
      </species>
      <species id="M_ACETOACETYL_COA_x6" name="ACETOACETYL-COA" compartment="x6" charge="-4">
        <notes>
          <html xmlns="http://www.w3.org/1999/xhtml">
            <p>FORMULA: C25H36N7O18P3S1</p>
            <p>INCHI: InChI=1/C25H40N7O18P3S/c1-13(33)8-16(35)54-7-6-27-15(34)4-5-28-23(38)20(37)25(2,3)10-47-53(44,45)50-52(42,43)46-9-14-19(49-51(39,40)41)18(36)24(48-14)32-12-31-17-21(26)29-11-30-22(17)32/h11-12,14,18-20,24,36-37H,4-10H2,1-3H3,(H,27,34)(H,28,38)(H,42,43)(H,44,45)(H2,26,29,30)(H2,39,40,41)/p-4/fC25H36N7O18P3S/h27-28H,26H2/q-4</p>
            <p>SMILES: CC(=O)CC(=O)SCCNC(=O)CCNC(=O)C(O)C(C)(C)COP(=O)([O-])OP(=O)([O-])OCC3(OC(N2(C=NC1(C(N)=NC=NC=12)))C(O)C(OP(=O)([O-])[O-])3)</p>
          </html>
        </notes>
      </species>
      <species id="M_ACETOACETYL_COA_x5" name="ACETOACETYL-COA" compartment="x5" charge="-4">
        <notes>
          <html xmlns="http://www.w3.org/1999/xhtml">
            <p>FORMULA: C25H36N7O18P3S1</p>
            <p>INCHI: InChI=1/C25H40N7O18P3S/c1-13(33)8-16(35)54-7-6-27-15(34)4-5-28-23(38)20(37)25(2,3)10-47-53(44,45)50-52(42,43)46-9-14-19(49-51(39,40)41)18(36)24(48-14)32-12-31-17-21(26)29-11-30-22(17)32/h11-12,14,18-20,24,36-37H,4-10H2,1-3H3,(H,27,34)(H,28,38)(H,42,43)(H,44,45)(H2,26,29,30)(H2,39,40,41)/p-4/fC25H36N7O18P3S/h27-28H,26H2/q-4</p>
            <p>SMILES: CC(=O)CC(=O)SCCNC(=O)CCNC(=O)C(O)C(C)(C)COP(=O)([O-])OP(=O)([O-])OCC3(OC(N2(C=NC1(C(N)=NC=NC=12)))C(O)C(OP(=O)([O-])[O-])3)</p>
          </html>
        </notes>
      </species>
      <species id="M_ADENOSYL_HOMO_CYS_c2" name="ADENOSYL-HOMO-CYS" compartment="c2" charge="0">
        <notes>
          <html xmlns="http://www.w3.org/1999/xhtml">
            <p>FORMULA: C14H20N6O5S1</p>
            <p>INCHI: InChI=1/C14H20N6O5S/c15-6(14(23)24)1-2-26-3-7-9(21)10(22)13(25-7)20-5-19-8-11(16)17-4-18-12(8)20/h4-7,9-10,13,21-22H,1-3,15H2,(H,23,24)(H2,16,17,18)/t6-,7+,9+,10+,13+/m0/s1/f/h15H,16H2</p>
            <p>SMILES: C1(N=C(N)C2(N=CN(C(N=1)=2)C3(OC(CSCCC([N+])C(=O)[O-])C(O)C(O)3)))</p>
          </html>
        </notes>
      </species>
      <species id="M_DTDP_c9" name="dTDP[c]" compartment="c9" charge="-3">
        <notes>
          <html xmlns="http://www.w3.org/1999/xhtml">
            <p>FORMULA: C10H13N2O11P2</p>
            <p>INCHI: InChI=1S/C10H16N2O11P2/c1-5-3-12(10(15)11-9(5)14)8-2-6(13)7(22-8)4-21-25(19,20)23-24(16,17)18/h3,6-8,13H,2,4H2,1H3,(H,19,20)(H,11,14,15)(H2,16,17,18)/p-3/t6-,7+,8+/m0/s1</p>
            <p>SMILES: CC1(=CN(C(=O)NC(=O)1)C2(CC(O)C(COP(=O)([O-])OP(=O)([O-])[O-])O2))</p>
          </html>
        </notes>
      </species>
      <species id="M_AMMONIUM_c1" name="AMMONIUM" compartment="c1" charge="1">
        <notes>
          <html xmlns="http://www.w3.org/1999/xhtml">
            <p>FORMULA: H4N1</p>
            <p>INCHI: InChI=1/H3N/h1H3/p+1</p>
            <p>SMILES: [NH4+]</p>
          </html>
        </notes>
      </species>
      <species id="M_pGLY_b8" name="pGLY[b]" compartment="b8" charge="0">
        <notes>
          <html xmlns="http://www.w3.org/1999/xhtml">
            <p>FORMULA: C2H3NO</p>
            <p>INCHI: NA</p>
            <p>SMILES: NA</p>
          </html>
        </notes>
      </species>
      <species id="M_GLY_c1" name="GLY" compartment="c1" charge="0">
        <notes>
          <html xmlns="http://www.w3.org/1999/xhtml">
            <p>FORMULA: C2H5N1O2</p>
            <p>INCHI: InChI=1/C2H5NO2/c3-1-2(4)5/h1,3H2,(H,4,5)/f/h3H</p>
            <p>SMILES: C(=O)([O-])C[N+]</p>
          </html>
        </notes>
      </species>
      <species id="M_ADENOSYL_HOMO_CYS_c1" name="ADENOSYL-HOMO-CYS" compartment="c1" charge="0">
        <notes>
          <html xmlns="http://www.w3.org/1999/xhtml">
            <p>FORMULA: C14H20N6O5S1</p>
            <p>INCHI: InChI=1/C14H20N6O5S/c15-6(14(23)24)1-2-26-3-7-9(21)10(22)13(25-7)20-5-19-8-11(16)17-4-18-12(8)20/h4-7,9-10,13,21-22H,1-3,15H2,(H,23,24)(H2,16,17,18)/t6-,7+,9+,10+,13+/m0/s1/f/h15H,16H2</p>
            <p>SMILES: C1(N=C(N)C2(N=CN(C(N=1)=2)C3(OC(CSCCC([N+])C(=O)[O-])C(O)C(O)3)))</p>
          </html>
        </notes>
      </species>
      <species id="M_DTDP_c8" name="dTDP[c]" compartment="c8" charge="-3">
        <notes>
          <html xmlns="http://www.w3.org/1999/xhtml">
            <p>FORMULA: C10H13N2O11P2</p>
            <p>INCHI: InChI=1S/C10H16N2O11P2/c1-5-3-12(10(15)11-9(5)14)8-2-6(13)7(22-8)4-21-25(19,20)23-24(16,17)18/h3,6-8,13H,2,4H2,1H3,(H,19,20)(H,11,14,15)(H2,16,17,18)/p-3/t6-,7+,8+/m0/s1</p>
            <p>SMILES: CC1(=CN(C(=O)NC(=O)1)C2(CC(O)C(COP(=O)([O-])OP(=O)([O-])[O-])O2))</p>
          </html>
        </notes>
      </species>
      <species id="M_AMMONIUM_c2" name="AMMONIUM" compartment="c2" charge="1">
        <notes>
          <html xmlns="http://www.w3.org/1999/xhtml">
            <p>FORMULA: H4N1</p>
            <p>INCHI: InChI=1/H3N/h1H3/p+1</p>
            <p>SMILES: [NH4+]</p>
          </html>
        </notes>
      </species>
      <species id="M_pGLY_b7" name="pGLY[b]" compartment="b7" charge="0">
        <notes>
          <html xmlns="http://www.w3.org/1999/xhtml">
            <p>FORMULA: C2H3NO</p>
            <p>INCHI: NA</p>
            <p>SMILES: NA</p>
          </html>
        </notes>
      </species>
      <species id="M_ADENOSYL_HOMO_CYS_c4" name="ADENOSYL-HOMO-CYS" compartment="c4" charge="0">
        <notes>
          <html xmlns="http://www.w3.org/1999/xhtml">
            <p>FORMULA: C14H20N6O5S1</p>
            <p>INCHI: InChI=1/C14H20N6O5S/c15-6(14(23)24)1-2-26-3-7-9(21)10(22)13(25-7)20-5-19-8-11(16)17-4-18-12(8)20/h4-7,9-10,13,21-22H,1-3,15H2,(H,23,24)(H2,16,17,18)/t6-,7+,9+,10+,13+/m0/s1/f/h15H,16H2</p>
            <p>SMILES: C1(N=C(N)C2(N=CN(C(N=1)=2)C3(OC(CSCCC([N+])C(=O)[O-])C(O)C(O)3)))</p>
          </html>
        </notes>
      </species>
      <species id="M_DTDP_c7" name="dTDP[c]" compartment="c7" charge="-3">
        <notes>
          <html xmlns="http://www.w3.org/1999/xhtml">
            <p>FORMULA: C10H13N2O11P2</p>
            <p>INCHI: InChI=1S/C10H16N2O11P2/c1-5-3-12(10(15)11-9(5)14)8-2-6(13)7(22-8)4-21-25(19,20)23-24(16,17)18/h3,6-8,13H,2,4H2,1H3,(H,19,20)(H,11,14,15)(H2,16,17,18)/p-3/t6-,7+,8+/m0/s1</p>
            <p>SMILES: CC1(=CN(C(=O)NC(=O)1)C2(CC(O)C(COP(=O)([O-])OP(=O)([O-])[O-])O2))</p>
          </html>
        </notes>
      </species>
      <species id="M_pGLY_b6" name="pGLY[b]" compartment="b6" charge="0">
        <notes>
          <html xmlns="http://www.w3.org/1999/xhtml">
            <p>FORMULA: C2H3NO</p>
            <p>INCHI: NA</p>
            <p>SMILES: NA</p>
          </html>
        </notes>
      </species>
      <species id="M_ADENOSYL_HOMO_CYS_c3" name="ADENOSYL-HOMO-CYS" compartment="c3" charge="0">
        <notes>
          <html xmlns="http://www.w3.org/1999/xhtml">
            <p>FORMULA: C14H20N6O5S1</p>
            <p>INCHI: InChI=1/C14H20N6O5S/c15-6(14(23)24)1-2-26-3-7-9(21)10(22)13(25-7)20-5-19-8-11(16)17-4-18-12(8)20/h4-7,9-10,13,21-22H,1-3,15H2,(H,23,24)(H2,16,17,18)/t6-,7+,9+,10+,13+/m0/s1/f/h15H,16H2</p>
            <p>SMILES: C1(N=C(N)C2(N=CN(C(N=1)=2)C3(OC(CSCCC([N+])C(=O)[O-])C(O)C(O)3)))</p>
          </html>
        </notes>
      </species>
      <species id="M_DTDP_c6" name="dTDP[c]" compartment="c6" charge="-3">
        <notes>
          <html xmlns="http://www.w3.org/1999/xhtml">
            <p>FORMULA: C10H13N2O11P2</p>
            <p>INCHI: InChI=1S/C10H16N2O11P2/c1-5-3-12(10(15)11-9(5)14)8-2-6(13)7(22-8)4-21-25(19,20)23-24(16,17)18/h3,6-8,13H,2,4H2,1H3,(H,19,20)(H,11,14,15)(H2,16,17,18)/p-3/t6-,7+,8+/m0/s1</p>
            <p>SMILES: CC1(=CN(C(=O)NC(=O)1)C2(CC(O)C(COP(=O)([O-])OP(=O)([O-])[O-])O2))</p>
          </html>
        </notes>
      </species>
      <species id="M_pGLY_b5" name="pGLY[b]" compartment="b5" charge="0">
        <notes>
          <html xmlns="http://www.w3.org/1999/xhtml">
            <p>FORMULA: C2H3NO</p>
            <p>INCHI: NA</p>
            <p>SMILES: NA</p>
          </html>
        </notes>
      </species>
      <species id="M_DTDP_c5" name="dTDP[c]" compartment="c5" charge="-3">
        <notes>
          <html xmlns="http://www.w3.org/1999/xhtml">
            <p>FORMULA: C10H13N2O11P2</p>
            <p>INCHI: InChI=1S/C10H16N2O11P2/c1-5-3-12(10(15)11-9(5)14)8-2-6(13)7(22-8)4-21-25(19,20)23-24(16,17)18/h3,6-8,13H,2,4H2,1H3,(H,19,20)(H,11,14,15)(H2,16,17,18)/p-3/t6-,7+,8+/m0/s1</p>
            <p>SMILES: CC1(=CN(C(=O)NC(=O)1)C2(CC(O)C(COP(=O)([O-])OP(=O)([O-])[O-])O2))</p>
          </html>
        </notes>
      </species>
      <species id="M_AMMONIUM_c5" name="AMMONIUM" compartment="c5" charge="1">
        <notes>
          <html xmlns="http://www.w3.org/1999/xhtml">
            <p>FORMULA: H4N1</p>
            <p>INCHI: InChI=1/H3N/h1H3/p+1</p>
            <p>SMILES: [NH4+]</p>
          </html>
        </notes>
      </species>
      <species id="M_pGLY_b4" name="pGLY[b]" compartment="b4" charge="0">
        <notes>
          <html xmlns="http://www.w3.org/1999/xhtml">
            <p>FORMULA: C2H3NO</p>
            <p>INCHI: NA</p>
            <p>SMILES: NA</p>
          </html>
        </notes>
      </species>
      <species id="M_GLY_c5" name="GLY" compartment="c5" charge="0">
        <notes>
          <html xmlns="http://www.w3.org/1999/xhtml">
            <p>FORMULA: C2H5N1O2</p>
            <p>INCHI: InChI=1/C2H5NO2/c3-1-2(4)5/h1,3H2,(H,4,5)/f/h3H</p>
            <p>SMILES: C(=O)([O-])C[N+]</p>
          </html>
        </notes>
      </species>
      <species id="M_DTDP_c4" name="dTDP[c]" compartment="c4" charge="-3">
        <notes>
          <html xmlns="http://www.w3.org/1999/xhtml">
            <p>FORMULA: C10H13N2O11P2</p>
            <p>INCHI: InChI=1S/C10H16N2O11P2/c1-5-3-12(10(15)11-9(5)14)8-2-6(13)7(22-8)4-21-25(19,20)23-24(16,17)18/h3,6-8,13H,2,4H2,1H3,(H,19,20)(H,11,14,15)(H2,16,17,18)/p-3/t6-,7+,8+/m0/s1</p>
            <p>SMILES: CC1(=CN(C(=O)NC(=O)1)C2(CC(O)C(COP(=O)([O-])OP(=O)([O-])[O-])O2))</p>
          </html>
        </notes>
      </species>
      <species id="M_AMMONIUM_c6" name="AMMONIUM" compartment="c6" charge="1">
        <notes>
          <html xmlns="http://www.w3.org/1999/xhtml">
            <p>FORMULA: H4N1</p>
            <p>INCHI: InChI=1/H3N/h1H3/p+1</p>
            <p>SMILES: [NH4+]</p>
          </html>
        </notes>
      </species>
      <species id="M_pGLY_b3" name="pGLY[b]" compartment="b3" charge="0">
        <notes>
          <html xmlns="http://www.w3.org/1999/xhtml">
            <p>FORMULA: C2H3NO</p>
            <p>INCHI: NA</p>
            <p>SMILES: NA</p>
          </html>
        </notes>
      </species>
      <species id="M_GLY_c4" name="GLY" compartment="c4" charge="0">
        <notes>
          <html xmlns="http://www.w3.org/1999/xhtml">
            <p>FORMULA: C2H5N1O2</p>
            <p>INCHI: InChI=1/C2H5NO2/c3-1-2(4)5/h1,3H2,(H,4,5)/f/h3H</p>
            <p>SMILES: C(=O)([O-])C[N+]</p>
          </html>
        </notes>
      </species>
      <species id="M_DTDP_c3" name="dTDP[c]" compartment="c3" charge="-3">
        <notes>
          <html xmlns="http://www.w3.org/1999/xhtml">
            <p>FORMULA: C10H13N2O11P2</p>
            <p>INCHI: InChI=1S/C10H16N2O11P2/c1-5-3-12(10(15)11-9(5)14)8-2-6(13)7(22-8)4-21-25(19,20)23-24(16,17)18/h3,6-8,13H,2,4H2,1H3,(H,19,20)(H,11,14,15)(H2,16,17,18)/p-3/t6-,7+,8+/m0/s1</p>
            <p>SMILES: CC1(=CN(C(=O)NC(=O)1)C2(CC(O)C(COP(=O)([O-])OP(=O)([O-])[O-])O2))</p>
          </html>
        </notes>
      </species>
      <species id="M_AMMONIUM_c3" name="AMMONIUM" compartment="c3" charge="1">
        <notes>
          <html xmlns="http://www.w3.org/1999/xhtml">
            <p>FORMULA: H4N1</p>
            <p>INCHI: InChI=1/H3N/h1H3/p+1</p>
            <p>SMILES: [NH4+]</p>
          </html>
        </notes>
      </species>
      <species id="M_pGLY_b2" name="pGLY[b]" compartment="b2" charge="0">
        <notes>
          <html xmlns="http://www.w3.org/1999/xhtml">
            <p>FORMULA: C2H3NO</p>
            <p>INCHI: NA</p>
            <p>SMILES: NA</p>
          </html>
        </notes>
      </species>
      <species id="M_GLY_c3" name="GLY" compartment="c3" charge="0">
        <notes>
          <html xmlns="http://www.w3.org/1999/xhtml">
            <p>FORMULA: C2H5N1O2</p>
            <p>INCHI: InChI=1/C2H5NO2/c3-1-2(4)5/h1,3H2,(H,4,5)/f/h3H</p>
            <p>SMILES: C(=O)([O-])C[N+]</p>
          </html>
        </notes>
      </species>
      <species id="M_DTDP_c2" name="dTDP[c]" compartment="c2" charge="-3">
        <notes>
          <html xmlns="http://www.w3.org/1999/xhtml">
            <p>FORMULA: C10H13N2O11P2</p>
            <p>INCHI: InChI=1S/C10H16N2O11P2/c1-5-3-12(10(15)11-9(5)14)8-2-6(13)7(22-8)4-21-25(19,20)23-24(16,17)18/h3,6-8,13H,2,4H2,1H3,(H,19,20)(H,11,14,15)(H2,16,17,18)/p-3/t6-,7+,8+/m0/s1</p>
            <p>SMILES: CC1(=CN(C(=O)NC(=O)1)C2(CC(O)C(COP(=O)([O-])OP(=O)([O-])[O-])O2))</p>
          </html>
        </notes>
      </species>
      <species id="M_AMMONIUM_c4" name="AMMONIUM" compartment="c4" charge="1">
        <notes>
          <html xmlns="http://www.w3.org/1999/xhtml">
            <p>FORMULA: H4N1</p>
            <p>INCHI: InChI=1/H3N/h1H3/p+1</p>
            <p>SMILES: [NH4+]</p>
          </html>
        </notes>
      </species>
      <species id="M_pGLY_b1" name="pGLY[b]" compartment="b1" charge="0">
        <notes>
          <html xmlns="http://www.w3.org/1999/xhtml">
            <p>FORMULA: C2H3NO</p>
            <p>INCHI: NA</p>
            <p>SMILES: NA</p>
          </html>
        </notes>
      </species>
      <species id="M_GLY_c2" name="GLY" compartment="c2" charge="0">
        <notes>
          <html xmlns="http://www.w3.org/1999/xhtml">
            <p>FORMULA: C2H5N1O2</p>
            <p>INCHI: InChI=1/C2H5NO2/c3-1-2(4)5/h1,3H2,(H,4,5)/f/h3H</p>
            <p>SMILES: C(=O)([O-])C[N+]</p>
          </html>
        </notes>
      </species>
      <species id="M_pGLN_b8" name="pGLN[b]" compartment="b8" charge="0">
        <notes>
          <html xmlns="http://www.w3.org/1999/xhtml">
            <p>FORMULA: C5H8N2O2</p>
            <p>INCHI: NA</p>
            <p>SMILES: NA</p>
          </html>
        </notes>
      </species>
      <species id="M_pGLN_b9" name="pGLN[b]" compartment="b9" charge="0">
        <notes>
          <html xmlns="http://www.w3.org/1999/xhtml">
            <p>FORMULA: C5H8N2O2</p>
            <p>INCHI: NA</p>
            <p>SMILES: NA</p>
          </html>
        </notes>
      </species>
      <species id="M_pGLN_b6" name="pGLN[b]" compartment="b6" charge="0">
        <notes>
          <html xmlns="http://www.w3.org/1999/xhtml">
            <p>FORMULA: C5H8N2O2</p>
            <p>INCHI: NA</p>
            <p>SMILES: NA</p>
          </html>
        </notes>
      </species>
      <species id="M_pGLN_b7" name="pGLN[b]" compartment="b7" charge="0">
        <notes>
          <html xmlns="http://www.w3.org/1999/xhtml">
            <p>FORMULA: C5H8N2O2</p>
            <p>INCHI: NA</p>
            <p>SMILES: NA</p>
          </html>
        </notes>
      </species>
      <species id="M_GLY_c9" name="GLY" compartment="c9" charge="0">
        <notes>
          <html xmlns="http://www.w3.org/1999/xhtml">
            <p>FORMULA: C2H5N1O2</p>
            <p>INCHI: InChI=1/C2H5NO2/c3-1-2(4)5/h1,3H2,(H,4,5)/f/h3H</p>
            <p>SMILES: C(=O)([O-])C[N+]</p>
          </html>
        </notes>
      </species>
      <species id="M_pGLN_b1" name="pGLN[b]" compartment="b1" charge="0">
        <notes>
          <html xmlns="http://www.w3.org/1999/xhtml">
            <p>FORMULA: C5H8N2O2</p>
            <p>INCHI: NA</p>
            <p>SMILES: NA</p>
          </html>
        </notes>
      </species>
      <species id="M_GLY_c8" name="GLY" compartment="c8" charge="0">
        <notes>
          <html xmlns="http://www.w3.org/1999/xhtml">
            <p>FORMULA: C2H5N1O2</p>
            <p>INCHI: InChI=1/C2H5NO2/c3-1-2(4)5/h1,3H2,(H,4,5)/f/h3H</p>
            <p>SMILES: C(=O)([O-])C[N+]</p>
          </html>
        </notes>
      </species>
      <species id="M_GLY_c7" name="GLY" compartment="c7" charge="0">
        <notes>
          <html xmlns="http://www.w3.org/1999/xhtml">
            <p>FORMULA: C2H5N1O2</p>
            <p>INCHI: InChI=1/C2H5NO2/c3-1-2(4)5/h1,3H2,(H,4,5)/f/h3H</p>
            <p>SMILES: C(=O)([O-])C[N+]</p>
          </html>
        </notes>
      </species>
      <species id="M_GLY_c6" name="GLY" compartment="c6" charge="0">
        <notes>
          <html xmlns="http://www.w3.org/1999/xhtml">
            <p>FORMULA: C2H5N1O2</p>
            <p>INCHI: InChI=1/C2H5NO2/c3-1-2(4)5/h1,3H2,(H,4,5)/f/h3H</p>
            <p>SMILES: C(=O)([O-])C[N+]</p>
          </html>
        </notes>
      </species>
      <species id="M_pGLN_b4" name="pGLN[b]" compartment="b4" charge="0">
        <notes>
          <html xmlns="http://www.w3.org/1999/xhtml">
            <p>FORMULA: C5H8N2O2</p>
            <p>INCHI: NA</p>
            <p>SMILES: NA</p>
          </html>
        </notes>
      </species>
      <species id="M_pGLN_b5" name="pGLN[b]" compartment="b5" charge="0">
        <notes>
          <html xmlns="http://www.w3.org/1999/xhtml">
            <p>FORMULA: C5H8N2O2</p>
            <p>INCHI: NA</p>
            <p>SMILES: NA</p>
          </html>
        </notes>
      </species>
      <species id="M_pGLN_b2" name="pGLN[b]" compartment="b2" charge="0">
        <notes>
          <html xmlns="http://www.w3.org/1999/xhtml">
            <p>FORMULA: C5H8N2O2</p>
            <p>INCHI: NA</p>
            <p>SMILES: NA</p>
          </html>
        </notes>
      </species>
      <species id="M_GLC_e1" name="GLC" compartment="e1" charge="0">
        <notes>
          <html xmlns="http://www.w3.org/1999/xhtml">
            <p>FORMULA: C6H12O6</p>
            <p>INCHI: InChI=1/C6H12O6/c7-1-2-3(8)4(9)5(10)6(11)12-2/h2-11H,1H2/t2-,3-,4+,5-,6-/m1/s1</p>
            <p>SMILES: C(O)C1(OC(O)C(O)C(O)C(O)1)</p>
          </html>
        </notes>
      </species>
      <species id="M_pGLN_b3" name="pGLN[b]" compartment="b3" charge="0">
        <notes>
          <html xmlns="http://www.w3.org/1999/xhtml">
            <p>FORMULA: C5H8N2O2</p>
            <p>INCHI: NA</p>
            <p>SMILES: NA</p>
          </html>
        </notes>
      </species>
      <species id="M_GLC_c1" name="GLC" compartment="c1" charge="0">
        <notes>
          <html xmlns="http://www.w3.org/1999/xhtml">
            <p>FORMULA: C6H12O6</p>
            <p>INCHI: InChI=1/C6H12O6/c7-1-2-3(8)4(9)5(10)6(11)12-2/h2-11H,1H2/t2-,3-,4+,5-,6-/m1/s1</p>
            <p>SMILES: C(O)C1(OC(O)C(O)C(O)C(O)1)</p>
          </html>
        </notes>
      </species>
      <species id="M_GLC_c3" name="GLC" compartment="c3" charge="0">
        <notes>
          <html xmlns="http://www.w3.org/1999/xhtml">
            <p>FORMULA: C6H12O6</p>
            <p>INCHI: InChI=1/C6H12O6/c7-1-2-3(8)4(9)5(10)6(11)12-2/h2-11H,1H2/t2-,3-,4+,5-,6-/m1/s1</p>
            <p>SMILES: C(O)C1(OC(O)C(O)C(O)C(O)1)</p>
          </html>
        </notes>
      </species>
      <species id="M_GLC_c2" name="GLC" compartment="c2" charge="0">
        <notes>
          <html xmlns="http://www.w3.org/1999/xhtml">
            <p>FORMULA: C6H12O6</p>
            <p>INCHI: InChI=1/C6H12O6/c7-1-2-3(8)4(9)5(10)6(11)12-2/h2-11H,1H2/t2-,3-,4+,5-,6-/m1/s1</p>
            <p>SMILES: C(O)C1(OC(O)C(O)C(O)C(O)1)</p>
          </html>
        </notes>
      </species>
      <species id="M_GLC_c5" name="GLC" compartment="c5" charge="0">
        <notes>
          <html xmlns="http://www.w3.org/1999/xhtml">
            <p>FORMULA: C6H12O6</p>
            <p>INCHI: InChI=1/C6H12O6/c7-1-2-3(8)4(9)5(10)6(11)12-2/h2-11H,1H2/t2-,3-,4+,5-,6-/m1/s1</p>
            <p>SMILES: C(O)C1(OC(O)C(O)C(O)C(O)1)</p>
          </html>
        </notes>
      </species>
      <species id="M_GLC_c4" name="GLC" compartment="c4" charge="0">
        <notes>
          <html xmlns="http://www.w3.org/1999/xhtml">
            <p>FORMULA: C6H12O6</p>
            <p>INCHI: InChI=1/C6H12O6/c7-1-2-3(8)4(9)5(10)6(11)12-2/h2-11H,1H2/t2-,3-,4+,5-,6-/m1/s1</p>
            <p>SMILES: C(O)C1(OC(O)C(O)C(O)C(O)1)</p>
          </html>
        </notes>
      </species>
      <species id="M_GLC_c7" name="GLC" compartment="c7" charge="0">
        <notes>
          <html xmlns="http://www.w3.org/1999/xhtml">
            <p>FORMULA: C6H12O6</p>
            <p>INCHI: InChI=1/C6H12O6/c7-1-2-3(8)4(9)5(10)6(11)12-2/h2-11H,1H2/t2-,3-,4+,5-,6-/m1/s1</p>
            <p>SMILES: C(O)C1(OC(O)C(O)C(O)C(O)1)</p>
          </html>
        </notes>
      </species>
      <species id="M_GLC_c6" name="GLC" compartment="c6" charge="0">
        <notes>
          <html xmlns="http://www.w3.org/1999/xhtml">
            <p>FORMULA: C6H12O6</p>
            <p>INCHI: InChI=1/C6H12O6/c7-1-2-3(8)4(9)5(10)6(11)12-2/h2-11H,1H2/t2-,3-,4+,5-,6-/m1/s1</p>
            <p>SMILES: C(O)C1(OC(O)C(O)C(O)C(O)1)</p>
          </html>
        </notes>
      </species>
      <species id="M_GLC_c9" name="GLC" compartment="c9" charge="0">
        <notes>
          <html xmlns="http://www.w3.org/1999/xhtml">
            <p>FORMULA: C6H12O6</p>
            <p>INCHI: InChI=1/C6H12O6/c7-1-2-3(8)4(9)5(10)6(11)12-2/h2-11H,1H2/t2-,3-,4+,5-,6-/m1/s1</p>
            <p>SMILES: C(O)C1(OC(O)C(O)C(O)C(O)1)</p>
          </html>
        </notes>
      </species>
      <species id="M_GLC_c8" name="GLC" compartment="c8" charge="0">
        <notes>
          <html xmlns="http://www.w3.org/1999/xhtml">
            <p>FORMULA: C6H12O6</p>
            <p>INCHI: InChI=1/C6H12O6/c7-1-2-3(8)4(9)5(10)6(11)12-2/h2-11H,1H2/t2-,3-,4+,5-,6-/m1/s1</p>
            <p>SMILES: C(O)C1(OC(O)C(O)C(O)C(O)1)</p>
          </html>
        </notes>
      </species>
      <species id="M_Charged_TYR_tRNAs_c10" name="Charged_TYR_tRNAs[c]" compartment="c10" charge="0">
        <notes>
          <html xmlns="http://www.w3.org/1999/xhtml">
            <p>FORMULA: C9H11NO6PX</p>
            <p>INCHI: NA</p>
            <p>SMILES: NA</p>
          </html>
        </notes>
      </species>
      <species id="M_GLN_c1" name="GLN" compartment="c1" charge="0">
        <notes>
          <html xmlns="http://www.w3.org/1999/xhtml">
            <p>FORMULA: C5H10N2O3</p>
            <p>INCHI: InChI=1/C5H10N2O3/c6-3(5(9)10)1-2-4(7)8/h3H,1-2,6H2,(H2,7,8)(H,9,10)/t3-/m1/s1/f/h6H,7H2</p>
            <p>SMILES: C(=O)([O-])C([N+])CCC(=O)N</p>
          </html>
        </notes>
      </species>
      <species id="M_R_3_hydroxydodecanoyl_ACPs_p1" name="R_3_hydroxydodecanoyl_ACPs[p]" compartment="p1" charge="0">
        <notes>
          <html xmlns="http://www.w3.org/1999/xhtml">
            <p>FORMULA: C12H23O2X</p>
            <p>INCHI: NA</p>
            <p>SMILES: NA</p>
          </html>
        </notes>
      </species>
      <species id="M_GLN_c2" name="GLN" compartment="c2" charge="0">
        <notes>
          <html xmlns="http://www.w3.org/1999/xhtml">
            <p>FORMULA: C5H10N2O3</p>
            <p>INCHI: InChI=1/C5H10N2O3/c6-3(5(9)10)1-2-4(7)8/h3H,1-2,6H2,(H2,7,8)(H,9,10)/t3-/m1/s1/f/h6H,7H2</p>
            <p>SMILES: C(=O)([O-])C([N+])CCC(=O)N</p>
          </html>
        </notes>
      </species>
      <species id="M_R_3_hydroxydodecanoyl_ACPs_p2" name="R_3_hydroxydodecanoyl_ACPs[p]" compartment="p2" charge="0">
        <notes>
          <html xmlns="http://www.w3.org/1999/xhtml">
            <p>FORMULA: C12H23O2X</p>
            <p>INCHI: NA</p>
            <p>SMILES: NA</p>
          </html>
        </notes>
      </species>
      <species id="M_R_3_hydroxydodecanoyl_ACPs_p3" name="R_3_hydroxydodecanoyl_ACPs[p]" compartment="p3" charge="0">
        <notes>
          <html xmlns="http://www.w3.org/1999/xhtml">
            <p>FORMULA: C12H23O2X</p>
            <p>INCHI: NA</p>
            <p>SMILES: NA</p>
          </html>
        </notes>
      </species>
      <species id="M_a5_PHOSPHORIBOSYL_N_FORMYLGLYCINEAMIDINE_p10" name="5-PHOSPHORIBOSYL-N-FORMYLGLYCINEAMIDINE" compartment="p10" charge="-1">
        <notes>
          <html xmlns="http://www.w3.org/1999/xhtml">
            <p>FORMULA: C8H15N3O8P</p>
            <p>INCHI: InChI=1S/C8H16N3O8P/c9-5(1-10-3-12)11-8-7(14)6(13)4(19-8)2-18-20(15,16)17/h3-4,6-8,13-14H,1-2H2,(H2,9,11)(H,10,12)(H2,15,16,17)/p-1/t4-,6-,7-,8-/m1/s1</p>
            <p>SMILES: C(NC=O)C(=[N+])NC1(C(O)C(O)C(COP([O-])(=O)[O-])O1)</p>
          </html>
        </notes>
      </species>
      <species id="M_R_3_hydroxydodecanoyl_ACPs_p4" name="R_3_hydroxydodecanoyl_ACPs[p]" compartment="p4" charge="0">
        <notes>
          <html xmlns="http://www.w3.org/1999/xhtml">
            <p>FORMULA: C12H23O2X</p>
            <p>INCHI: NA</p>
            <p>SMILES: NA</p>
          </html>
        </notes>
      </species>
      <species id="M_R_3_hydroxydodecanoyl_ACPs_p5" name="R_3_hydroxydodecanoyl_ACPs[p]" compartment="p5" charge="0">
        <notes>
          <html xmlns="http://www.w3.org/1999/xhtml">
            <p>FORMULA: C12H23O2X</p>
            <p>INCHI: NA</p>
            <p>SMILES: NA</p>
          </html>
        </notes>
      </species>
      <species id="M_R_3_hydroxydodecanoyl_ACPs_p6" name="R_3_hydroxydodecanoyl_ACPs[p]" compartment="p6" charge="0">
        <notes>
          <html xmlns="http://www.w3.org/1999/xhtml">
            <p>FORMULA: C12H23O2X</p>
            <p>INCHI: NA</p>
            <p>SMILES: NA</p>
          </html>
        </notes>
      </species>
      <species id="M_R_3_hydroxydodecanoyl_ACPs_p7" name="R_3_hydroxydodecanoyl_ACPs[p]" compartment="p7" charge="0">
        <notes>
          <html xmlns="http://www.w3.org/1999/xhtml">
            <p>FORMULA: C12H23O2X</p>
            <p>INCHI: NA</p>
            <p>SMILES: NA</p>
          </html>
        </notes>
      </species>
      <species id="M_R_3_hydroxydodecanoyl_ACPs_p8" name="R_3_hydroxydodecanoyl_ACPs[p]" compartment="p8" charge="0">
        <notes>
          <html xmlns="http://www.w3.org/1999/xhtml">
            <p>FORMULA: C12H23O2X</p>
            <p>INCHI: NA</p>
            <p>SMILES: NA</p>
          </html>
        </notes>
      </species>
      <species id="M_GLN_c9" name="GLN" compartment="c9" charge="0">
        <notes>
          <html xmlns="http://www.w3.org/1999/xhtml">
            <p>FORMULA: C5H10N2O3</p>
            <p>INCHI: InChI=1/C5H10N2O3/c6-3(5(9)10)1-2-4(7)8/h3H,1-2,6H2,(H2,7,8)(H,9,10)/t3-/m1/s1/f/h6H,7H2</p>
            <p>SMILES: C(=O)([O-])C([N+])CCC(=O)N</p>
          </html>
        </notes>
      </species>
      <species id="M_R_3_hydroxydodecanoyl_ACPs_p9" name="R_3_hydroxydodecanoyl_ACPs[p]" compartment="p9" charge="0">
        <notes>
          <html xmlns="http://www.w3.org/1999/xhtml">
            <p>FORMULA: C12H23O2X</p>
            <p>INCHI: NA</p>
            <p>SMILES: NA</p>
          </html>
        </notes>
      </species>
      <species id="M_AMMONIUM_c9" name="AMMONIUM" compartment="c9" charge="1">
        <notes>
          <html xmlns="http://www.w3.org/1999/xhtml">
            <p>FORMULA: H4N1</p>
            <p>INCHI: InChI=1/H3N/h1H3/p+1</p>
            <p>SMILES: [NH4+]</p>
          </html>
        </notes>
      </species>
      <species id="M_ADENOSYL_HOMO_CYS_c9" name="ADENOSYL-HOMO-CYS" compartment="c9" charge="0">
        <notes>
          <html xmlns="http://www.w3.org/1999/xhtml">
            <p>FORMULA: C14H20N6O5S1</p>
            <p>INCHI: InChI=1/C14H20N6O5S/c15-6(14(23)24)1-2-26-3-7-9(21)10(22)13(25-7)20-5-19-8-11(16)17-4-18-12(8)20/h4-7,9-10,13,21-22H,1-3,15H2,(H,23,24)(H2,16,17,18)/t6-,7+,9+,10+,13+/m0/s1/f/h15H,16H2</p>
            <p>SMILES: C1(N=C(N)C2(N=CN(C(N=1)=2)C3(OC(CSCCC([N+])C(=O)[O-])C(O)C(O)3)))</p>
          </html>
        </notes>
      </species>
      <species id="M_GLN_c7" name="GLN" compartment="c7" charge="0">
        <notes>
          <html xmlns="http://www.w3.org/1999/xhtml">
            <p>FORMULA: C5H10N2O3</p>
            <p>INCHI: InChI=1/C5H10N2O3/c6-3(5(9)10)1-2-4(7)8/h3H,1-2,6H2,(H2,7,8)(H,9,10)/t3-/m1/s1/f/h6H,7H2</p>
            <p>SMILES: C(=O)([O-])C([N+])CCC(=O)N</p>
          </html>
        </notes>
      </species>
      <species id="M_AMMONIUM_c7" name="AMMONIUM" compartment="c7" charge="1">
        <notes>
          <html xmlns="http://www.w3.org/1999/xhtml">
            <p>FORMULA: H4N1</p>
            <p>INCHI: InChI=1/H3N/h1H3/p+1</p>
            <p>SMILES: [NH4+]</p>
          </html>
        </notes>
      </species>
      <species id="M_GLN_c8" name="GLN" compartment="c8" charge="0">
        <notes>
          <html xmlns="http://www.w3.org/1999/xhtml">
            <p>FORMULA: C5H10N2O3</p>
            <p>INCHI: InChI=1/C5H10N2O3/c6-3(5(9)10)1-2-4(7)8/h3H,1-2,6H2,(H2,7,8)(H,9,10)/t3-/m1/s1/f/h6H,7H2</p>
            <p>SMILES: C(=O)([O-])C([N+])CCC(=O)N</p>
          </html>
        </notes>
      </species>
      <species id="M_AMMONIUM_c8" name="AMMONIUM" compartment="c8" charge="1">
        <notes>
          <html xmlns="http://www.w3.org/1999/xhtml">
            <p>FORMULA: H4N1</p>
            <p>INCHI: InChI=1/H3N/h1H3/p+1</p>
            <p>SMILES: [NH4+]</p>
          </html>
        </notes>
      </species>
      <species id="M_GLN_c5" name="GLN" compartment="c5" charge="0">
        <notes>
          <html xmlns="http://www.w3.org/1999/xhtml">
            <p>FORMULA: C5H10N2O3</p>
            <p>INCHI: InChI=1/C5H10N2O3/c6-3(5(9)10)1-2-4(7)8/h3H,1-2,6H2,(H2,7,8)(H,9,10)/t3-/m1/s1/f/h6H,7H2</p>
            <p>SMILES: C(=O)([O-])C([N+])CCC(=O)N</p>
          </html>
        </notes>
      </species>
      <species id="M_ADENOSYL_HOMO_CYS_c6" name="ADENOSYL-HOMO-CYS" compartment="c6" charge="0">
        <notes>
          <html xmlns="http://www.w3.org/1999/xhtml">
            <p>FORMULA: C14H20N6O5S1</p>
            <p>INCHI: InChI=1/C14H20N6O5S/c15-6(14(23)24)1-2-26-3-7-9(21)10(22)13(25-7)20-5-19-8-11(16)17-4-18-12(8)20/h4-7,9-10,13,21-22H,1-3,15H2,(H,23,24)(H2,16,17,18)/t6-,7+,9+,10+,13+/m0/s1/f/h15H,16H2</p>
            <p>SMILES: C1(N=C(N)C2(N=CN(C(N=1)=2)C3(OC(CSCCC([N+])C(=O)[O-])C(O)C(O)3)))</p>
          </html>
        </notes>
      </species>
      <species id="M_GLN_c6" name="GLN" compartment="c6" charge="0">
        <notes>
          <html xmlns="http://www.w3.org/1999/xhtml">
            <p>FORMULA: C5H10N2O3</p>
            <p>INCHI: InChI=1/C5H10N2O3/c6-3(5(9)10)1-2-4(7)8/h3H,1-2,6H2,(H2,7,8)(H,9,10)/t3-/m1/s1/f/h6H,7H2</p>
            <p>SMILES: C(=O)([O-])C([N+])CCC(=O)N</p>
          </html>
        </notes>
      </species>
      <species id="M_ADENOSYL_HOMO_CYS_c5" name="ADENOSYL-HOMO-CYS" compartment="c5" charge="0">
        <notes>
          <html xmlns="http://www.w3.org/1999/xhtml">
            <p>FORMULA: C14H20N6O5S1</p>
            <p>INCHI: InChI=1/C14H20N6O5S/c15-6(14(23)24)1-2-26-3-7-9(21)10(22)13(25-7)20-5-19-8-11(16)17-4-18-12(8)20/h4-7,9-10,13,21-22H,1-3,15H2,(H,23,24)(H2,16,17,18)/t6-,7+,9+,10+,13+/m0/s1/f/h15H,16H2</p>
            <p>SMILES: C1(N=C(N)C2(N=CN(C(N=1)=2)C3(OC(CSCCC([N+])C(=O)[O-])C(O)C(O)3)))</p>
          </html>
        </notes>
      </species>
      <species id="M_GLN_c3" name="GLN" compartment="c3" charge="0">
        <notes>
          <html xmlns="http://www.w3.org/1999/xhtml">
            <p>FORMULA: C5H10N2O3</p>
            <p>INCHI: InChI=1/C5H10N2O3/c6-3(5(9)10)1-2-4(7)8/h3H,1-2,6H2,(H2,7,8)(H,9,10)/t3-/m1/s1/f/h6H,7H2</p>
            <p>SMILES: C(=O)([O-])C([N+])CCC(=O)N</p>
          </html>
        </notes>
      </species>
      <species id="M_ADENOSYL_HOMO_CYS_c8" name="ADENOSYL-HOMO-CYS" compartment="c8" charge="0">
        <notes>
          <html xmlns="http://www.w3.org/1999/xhtml">
            <p>FORMULA: C14H20N6O5S1</p>
            <p>INCHI: InChI=1/C14H20N6O5S/c15-6(14(23)24)1-2-26-3-7-9(21)10(22)13(25-7)20-5-19-8-11(16)17-4-18-12(8)20/h4-7,9-10,13,21-22H,1-3,15H2,(H,23,24)(H2,16,17,18)/t6-,7+,9+,10+,13+/m0/s1/f/h15H,16H2</p>
            <p>SMILES: C1(N=C(N)C2(N=CN(C(N=1)=2)C3(OC(CSCCC([N+])C(=O)[O-])C(O)C(O)3)))</p>
          </html>
        </notes>
      </species>
      <species id="M_GLN_c4" name="GLN" compartment="c4" charge="0">
        <notes>
          <html xmlns="http://www.w3.org/1999/xhtml">
            <p>FORMULA: C5H10N2O3</p>
            <p>INCHI: InChI=1/C5H10N2O3/c6-3(5(9)10)1-2-4(7)8/h3H,1-2,6H2,(H2,7,8)(H,9,10)/t3-/m1/s1/f/h6H,7H2</p>
            <p>SMILES: C(=O)([O-])C([N+])CCC(=O)N</p>
          </html>
        </notes>
      </species>
      <species id="M_ADENOSYL_HOMO_CYS_c7" name="ADENOSYL-HOMO-CYS" compartment="c7" charge="0">
        <notes>
          <html xmlns="http://www.w3.org/1999/xhtml">
            <p>FORMULA: C14H20N6O5S1</p>
            <p>INCHI: InChI=1/C14H20N6O5S/c15-6(14(23)24)1-2-26-3-7-9(21)10(22)13(25-7)20-5-19-8-11(16)17-4-18-12(8)20/h4-7,9-10,13,21-22H,1-3,15H2,(H,23,24)(H2,16,17,18)/t6-,7+,9+,10+,13+/m0/s1/f/h15H,16H2</p>
            <p>SMILES: C1(N=C(N)C2(N=CN(C(N=1)=2)C3(OC(CSCCC([N+])C(=O)[O-])C(O)C(O)3)))</p>
          </html>
        </notes>
      </species>
      <species id="M_pGLY_b9" name="pGLY[b]" compartment="b9" charge="0">
        <notes>
          <html xmlns="http://www.w3.org/1999/xhtml">
            <p>FORMULA: C2H3NO</p>
            <p>INCHI: NA</p>
            <p>SMILES: NA</p>
          </html>
        </notes>
      </species>
      <species id="M_3_HYDROXY_PROPIONYL_COA_m10" name="3-HYDROXY-PROPIONYL-COA" compartment="m10" charge="-4">
        <notes>
          <html xmlns="http://www.w3.org/1999/xhtml">
            <p>FORMULA: C24H36N7O18P3S1</p>
            <p>INCHI: InChI=1/C24H40N7O18P3S/c1-24(2,19(36)22(37)27-5-3-14(33)26-6-8-53-15(34)4-7-32)10-46-52(43,44)49-51(41,42)45-9-13-18(48-50(38,39)40)17(35)23(47-13)31-12-30-16-20(25)28-11-29-21(16)31/h11-13,17-19,23,32,35-36H,3-10H2,1-2H3,(H,26,33)(H,27,37)(H,41,42)(H,43,44)(H2,25,28,29)(H2,38,39,40)/p-4/t13-,17-,18-,19?,23-/m1/s1/fC24H36N7O18P3S/h26-27H,25H2/q-4</p>
            <p>SMILES: C3(=NC(=C1(C(N(C=N1)C2(OC(C(C2O)OP([O-])([O-])=O)COP([O-])(=O)OP(OCC(C(C(=O)NCCC(NCCSC(CCO)=O)=O)O)(C)C)(=O)[O-]))=N3))N)</p>
          </html>
        </notes>
      </species>
      <species id="M_ILE_p10" name="ILE" compartment="p10" charge="0">
        <notes>
          <html xmlns="http://www.w3.org/1999/xhtml">
            <p>FORMULA: C6H13N1O2</p>
            <p>INCHI: InChI=1/C6H13NO2/c1-3-4(2)5(7)6(8)9/h4-5H,3,7H2,1-2H3,(H,8,9)/t4-,5+/m0/s1/f/h7H</p>
            <p>SMILES: C(=O)([O-])C([N+])C(C)CC</p>
          </html>
        </notes>
      </species>
      <species id="M_Starch_b7" name="Starch[b]" compartment="b7" charge="0">
        <notes>
          <html xmlns="http://www.w3.org/1999/xhtml">
            <p>FORMULA: C6H10O5</p>
            <p>INCHI: NA</p>
            <p>SMILES: NA</p>
          </html>
        </notes>
      </species>
      <species id="M_Starch_b6" name="Starch[b]" compartment="b6" charge="0">
        <notes>
          <html xmlns="http://www.w3.org/1999/xhtml">
            <p>FORMULA: C6H10O5</p>
            <p>INCHI: NA</p>
            <p>SMILES: NA</p>
          </html>
        </notes>
      </species>
      <species id="M_Starch_b5" name="Starch[b]" compartment="b5" charge="0">
        <notes>
          <html xmlns="http://www.w3.org/1999/xhtml">
            <p>FORMULA: C6H10O5</p>
            <p>INCHI: NA</p>
            <p>SMILES: NA</p>
          </html>
        </notes>
      </species>
      <species id="M_Starch_b4" name="Starch[b]" compartment="b4" charge="0">
        <notes>
          <html xmlns="http://www.w3.org/1999/xhtml">
            <p>FORMULA: C6H10O5</p>
            <p>INCHI: NA</p>
            <p>SMILES: NA</p>
          </html>
        </notes>
      </species>
      <species id="M_Starch_b9" name="Starch[b]" compartment="b9" charge="0">
        <notes>
          <html xmlns="http://www.w3.org/1999/xhtml">
            <p>FORMULA: C6H10O5</p>
            <p>INCHI: NA</p>
            <p>SMILES: NA</p>
          </html>
        </notes>
      </species>
      <species id="M_Starch_b8" name="Starch[b]" compartment="b8" charge="0">
        <notes>
          <html xmlns="http://www.w3.org/1999/xhtml">
            <p>FORMULA: C6H10O5</p>
            <p>INCHI: NA</p>
            <p>SMILES: NA</p>
          </html>
        </notes>
      </species>
      <species id="M_Starch_b3" name="Starch[b]" compartment="b3" charge="0">
        <notes>
          <html xmlns="http://www.w3.org/1999/xhtml">
            <p>FORMULA: C6H10O5</p>
            <p>INCHI: NA</p>
            <p>SMILES: NA</p>
          </html>
        </notes>
      </species>
      <species id="M_Starch_b2" name="Starch[b]" compartment="b2" charge="0">
        <notes>
          <html xmlns="http://www.w3.org/1999/xhtml">
            <p>FORMULA: C6H10O5</p>
            <p>INCHI: NA</p>
            <p>SMILES: NA</p>
          </html>
        </notes>
      </species>
      <species id="M_Starch_b1" name="Starch[b]" compartment="b1" charge="0">
        <notes>
          <html xmlns="http://www.w3.org/1999/xhtml">
            <p>FORMULA: C6H10O5</p>
            <p>INCHI: NA</p>
            <p>SMILES: NA</p>
          </html>
        </notes>
      </species>
      <species id="M_DIHYDROFOLATE_m10" name="DIHYDROFOLATE" compartment="m10" charge="-2">
        <notes>
          <html xmlns="http://www.w3.org/1999/xhtml">
            <p>FORMULA: C19H21N7O6</p>
            <p>INCHI: InChI=1/C19H21N7O6/c20-19-25-15-14(17(30)26-19)23-11(8-22-15)7-21-10-3-1-9(2-4-10)16(29)24-12(18(31)32)5-6-13(27)28/h1-4,12,21H,5-8H2,(H,24,29)(H,27,28)(H,31,32)(H4,20,22,25,26,30)/t12-/m0/s1/f/h22,24-25,27,31H,20H2</p>
            <p>SMILES: C(C2(=NC1(C(N=C(NC=1NC2)N)=O)))NC3(=CC=C(C(NC(C(O)=O)CCC(O)=O)=O)C=C3)</p>
          </html>
        </notes>
      </species>
      <species id="M_NADPH_x10" name="NADPH" compartment="x10" charge="-4">
        <notes>
          <html xmlns="http://www.w3.org/1999/xhtml">
            <p>FORMULA: C21H26N7O17P3</p>
            <p>INCHI: InChI=1/C21H30N7O17P3/c22-17-12-19(25-7-24-17)28(8-26-12)21-16(44-46(33,34)35)14(30)11(43-21)6-41-48(38,39)45-47(36,37)40-5-10-13(29)15(31)20(42-10)27-3-1-2-9(4-27)18(23)32/h1,3-4,7-8,10-11,13-16,20-21,29-31H,2,5-6H2,(H2,23,32)(H,36,37)(H,38,39)(H2,22,24,25)(H2,33,34,35)/p-4/t10-,11-,13-,14-,15-,16-,20-,21-/m1/s1/fC21H26N7O17P3/h22-23H2/q-4</p>
            <p>SMILES: C5(N(C1(C(C(C(O1)COP(OP(=O)([O-])OCC2(C(C(C(O2)N3(C=C(CC=C3)C(=O)N))O)O))([O-])=O)O)OP([O-])([O-])=O))C4(=C(C(=NC=N4)N)N=5))</p>
          </html>
        </notes>
      </species>
      <species id="M_TYR_tRNAs_c9" name="TYR_tRNAs[c]" compartment="c9" charge="-2">
        <notes>
          <html xmlns="http://www.w3.org/1999/xhtml">
            <p>FORMULA: O4PX</p>
            <p>INCHI: NA</p>
            <p>SMILES: NA</p>
          </html>
        </notes>
      </species>
      <species id="M_TYR_tRNAs_c8" name="TYR_tRNAs[c]" compartment="c8" charge="-2">
        <notes>
          <html xmlns="http://www.w3.org/1999/xhtml">
            <p>FORMULA: O4PX</p>
            <p>INCHI: NA</p>
            <p>SMILES: NA</p>
          </html>
        </notes>
      </species>
      <species id="M_TYR_tRNAs_c7" name="TYR_tRNAs[c]" compartment="c7" charge="-2">
        <notes>
          <html xmlns="http://www.w3.org/1999/xhtml">
            <p>FORMULA: O4PX</p>
            <p>INCHI: NA</p>
            <p>SMILES: NA</p>
          </html>
        </notes>
      </species>
      <species id="M_TYR_tRNAs_c6" name="TYR_tRNAs[c]" compartment="c6" charge="-2">
        <notes>
          <html xmlns="http://www.w3.org/1999/xhtml">
            <p>FORMULA: O4PX</p>
            <p>INCHI: NA</p>
            <p>SMILES: NA</p>
          </html>
        </notes>
      </species>
      <species id="M_TYR_tRNAs_c5" name="TYR_tRNAs[c]" compartment="c5" charge="-2">
        <notes>
          <html xmlns="http://www.w3.org/1999/xhtml">
            <p>FORMULA: O4PX</p>
            <p>INCHI: NA</p>
            <p>SMILES: NA</p>
          </html>
        </notes>
      </species>
      <species id="M_TYR_tRNAs_c4" name="TYR_tRNAs[c]" compartment="c4" charge="-2">
        <notes>
          <html xmlns="http://www.w3.org/1999/xhtml">
            <p>FORMULA: O4PX</p>
            <p>INCHI: NA</p>
            <p>SMILES: NA</p>
          </html>
        </notes>
      </species>
      <species id="M_DUTP_p10" name="DUTP" compartment="p10" charge="-4">
        <notes>
          <html xmlns="http://www.w3.org/1999/xhtml">
            <p>FORMULA: C9H11N2O14P3</p>
            <p>INCHI: InChI=1/C9H15N2O14P3/c12-5-3-8(11-2-1-7(13)10-9(11)14)23-6(5)4-22-27(18,19)25-28(20,21)24-26(15,16)17/h1-2,5-6,8,12H,3-4H2,(H,18,19)(H,20,21)(H,10,13,14)(H2,15,16,17)/p-4/t5-,6+,8+/m0/s1/fC9H11N2O14P3/h10H/q-4</p>
            <p>SMILES: C(OP(=O)([O-])OP(=O)([O-])OP(=O)([O-])[O-])C1(OC(CC(O)1)N2(C=CC(=O)NC(=O)2))</p>
          </html>
        </notes>
      </species>
      <species id="M_TYR_tRNAs_c3" name="TYR_tRNAs[c]" compartment="c3" charge="-2">
        <notes>
          <html xmlns="http://www.w3.org/1999/xhtml">
            <p>FORMULA: O4PX</p>
            <p>INCHI: NA</p>
            <p>SMILES: NA</p>
          </html>
        </notes>
      </species>
      <species id="M_TYR_tRNAs_c2" name="TYR_tRNAs[c]" compartment="c2" charge="-2">
        <notes>
          <html xmlns="http://www.w3.org/1999/xhtml">
            <p>FORMULA: O4PX</p>
            <p>INCHI: NA</p>
            <p>SMILES: NA</p>
          </html>
        </notes>
      </species>
      <species id="M_THR_tRNAs_c1" name="THR_tRNAs[c]" compartment="c1" charge="-2">
        <notes>
          <html xmlns="http://www.w3.org/1999/xhtml">
            <p>FORMULA: O4PX</p>
            <p>INCHI: NA</p>
            <p>SMILES: NA</p>
          </html>
        </notes>
      </species>
      <species id="M_THR_tRNAs_c2" name="THR_tRNAs[c]" compartment="c2" charge="-2">
        <notes>
          <html xmlns="http://www.w3.org/1999/xhtml">
            <p>FORMULA: O4PX</p>
            <p>INCHI: NA</p>
            <p>SMILES: NA</p>
          </html>
        </notes>
      </species>
      <species id="M_TYR_tRNAs_c1" name="TYR_tRNAs[c]" compartment="c1" charge="-2">
        <notes>
          <html xmlns="http://www.w3.org/1999/xhtml">
            <p>FORMULA: O4PX</p>
            <p>INCHI: NA</p>
            <p>SMILES: NA</p>
          </html>
        </notes>
      </species>
      <species id="M_sTRP_b2" name="sTRP[b]" compartment="b2" charge="0">
        <notes>
          <html xmlns="http://www.w3.org/1999/xhtml">
            <p>FORMULA: C11H12N2O2</p>
            <p>INCHI: InChI=1/C11H12N2O2/c12-9(11(14)15)5-7-6-13-10-4-2-1-3-8(7)10/h1-4,6,9,13H,5,12H2,(H,14,15)/t9-/m0/s1/f/h12H</p>
            <p>SMILES: C1(NC2(C(C(CC(C([O-])=O)[N+])=1)=CC=CC=2))</p>
          </html>
        </notes>
      </species>
      <species id="M_sTRP_b3" name="sTRP[b]" compartment="b3" charge="0">
        <notes>
          <html xmlns="http://www.w3.org/1999/xhtml">
            <p>FORMULA: C11H12N2O2</p>
            <p>INCHI: InChI=1/C11H12N2O2/c12-9(11(14)15)5-7-6-13-10-4-2-1-3-8(7)10/h1-4,6,9,13H,5,12H2,(H,14,15)/t9-/m0/s1/f/h12H</p>
            <p>SMILES: C1(NC2(C(C(CC(C([O-])=O)[N+])=1)=CC=CC=2))</p>
          </html>
        </notes>
      </species>
      <species id="M_sTRP_b1" name="sTRP[b]" compartment="b1" charge="0">
        <notes>
          <html xmlns="http://www.w3.org/1999/xhtml">
            <p>FORMULA: C11H12N2O2</p>
            <p>INCHI: InChI=1/C11H12N2O2/c12-9(11(14)15)5-7-6-13-10-4-2-1-3-8(7)10/h1-4,6,9,13H,5,12H2,(H,14,15)/t9-/m0/s1/f/h12H</p>
            <p>SMILES: C1(NC2(C(C(CC(C([O-])=O)[N+])=1)=CC=CC=2))</p>
          </html>
        </notes>
      </species>
      <species id="M_GLYCERATE_c10" name="GLYCERATE" compartment="c10" charge="-1">
        <notes>
          <html xmlns="http://www.w3.org/1999/xhtml">
            <p>FORMULA: C3H5O4</p>
            <p>INCHI: InChI=1/C3H6O4/c4-1-2(5)3(6)7/h2,4-5H,1H2,(H,6,7)/p-1/fC3H5O4/q-1</p>
            <p>SMILES: C(C(O)C(=O)[O-])O</p>
          </html>
        </notes>
      </species>
      <species id="M_GLYCOLLATE_x10" name="GLYCOLLATE" compartment="x10" charge="-1">
        <notes>
          <html xmlns="http://www.w3.org/1999/xhtml">
            <p>FORMULA: C2H3O3</p>
            <p>INCHI: InChI=1/C2H4O3/c3-1-2(4)5/h3H,1H2,(H,4,5)/p-1/fC2H3O3/q-1</p>
            <p>SMILES: C(CO)(=O)[O-]</p>
          </html>
        </notes>
      </species>
      <species id="M_RIBOSE_5P_p8" name="RIBOSE_5P[p]" compartment="p8" charge="-2">
        <notes>
          <html xmlns="http://www.w3.org/1999/xhtml">
            <p>FORMULA: C5H9O8P</p>
            <p>INCHI: NA</p>
            <p>SMILES: NA</p>
          </html>
        </notes>
      </species>
      <species id="M_RIBOSE_5P_p7" name="RIBOSE_5P[p]" compartment="p7" charge="-2">
        <notes>
          <html xmlns="http://www.w3.org/1999/xhtml">
            <p>FORMULA: C5H9O8P</p>
            <p>INCHI: NA</p>
            <p>SMILES: NA</p>
          </html>
        </notes>
      </species>
      <species id="M_RIBOSE_5P_p9" name="RIBOSE_5P[p]" compartment="p9" charge="-2">
        <notes>
          <html xmlns="http://www.w3.org/1999/xhtml">
            <p>FORMULA: C5H9O8P</p>
            <p>INCHI: NA</p>
            <p>SMILES: NA</p>
          </html>
        </notes>
      </species>
      <species id="M_RIBOSE_5P_p4" name="RIBOSE_5P[p]" compartment="p4" charge="-2">
        <notes>
          <html xmlns="http://www.w3.org/1999/xhtml">
            <p>FORMULA: C5H9O8P</p>
            <p>INCHI: NA</p>
            <p>SMILES: NA</p>
          </html>
        </notes>
      </species>
      <species id="M_RIBOSE_5P_p3" name="RIBOSE_5P[p]" compartment="p3" charge="-2">
        <notes>
          <html xmlns="http://www.w3.org/1999/xhtml">
            <p>FORMULA: C5H9O8P</p>
            <p>INCHI: NA</p>
            <p>SMILES: NA</p>
          </html>
        </notes>
      </species>
      <species id="M_RIBOSE_5P_p6" name="RIBOSE_5P[p]" compartment="p6" charge="-2">
        <notes>
          <html xmlns="http://www.w3.org/1999/xhtml">
            <p>FORMULA: C5H9O8P</p>
            <p>INCHI: NA</p>
            <p>SMILES: NA</p>
          </html>
        </notes>
      </species>
      <species id="M_RIBOSE_5P_p5" name="RIBOSE_5P[p]" compartment="p5" charge="-2">
        <notes>
          <html xmlns="http://www.w3.org/1999/xhtml">
            <p>FORMULA: C5H9O8P</p>
            <p>INCHI: NA</p>
            <p>SMILES: NA</p>
          </html>
        </notes>
      </species>
      <species id="M_HYDROXY_METHYL_BUTENYL_DIP_p9" name="HYDROXY-METHYL-BUTENYL-DIP" compartment="p9" charge="-3">
        <notes>
          <html xmlns="http://www.w3.org/1999/xhtml">
            <p>FORMULA: C5H9O8P2</p>
            <p>INCHI: InChI=1/C5H12O8P2/c1-5(4-6)2-3-12-15(10,11)13-14(7,8)9/h2,6H,3-4H2,1H3,(H,10,11)(H2,7,8,9)/p-3/b5-2+/fC5H9O8P2/q-3</p>
            <p>SMILES: CC(CO)=CCOP(OP([O-])(=O)[O-])(=O)[O-]</p>
          </html>
        </notes>
      </species>
      <species id="M_sTRP_b6" name="sTRP[b]" compartment="b6" charge="0">
        <notes>
          <html xmlns="http://www.w3.org/1999/xhtml">
            <p>FORMULA: C11H12N2O2</p>
            <p>INCHI: InChI=1/C11H12N2O2/c12-9(11(14)15)5-7-6-13-10-4-2-1-3-8(7)10/h1-4,6,9,13H,5,12H2,(H,14,15)/t9-/m0/s1/f/h12H</p>
            <p>SMILES: C1(NC2(C(C(CC(C([O-])=O)[N+])=1)=CC=CC=2))</p>
          </html>
        </notes>
      </species>
      <species id="M_HYDROXY_METHYL_BUTENYL_DIP_p8" name="HYDROXY-METHYL-BUTENYL-DIP" compartment="p8" charge="-3">
        <notes>
          <html xmlns="http://www.w3.org/1999/xhtml">
            <p>FORMULA: C5H9O8P2</p>
            <p>INCHI: InChI=1/C5H12O8P2/c1-5(4-6)2-3-12-15(10,11)13-14(7,8)9/h2,6H,3-4H2,1H3,(H,10,11)(H2,7,8,9)/p-3/b5-2+/fC5H9O8P2/q-3</p>
            <p>SMILES: CC(CO)=CCOP(OP([O-])(=O)[O-])(=O)[O-]</p>
          </html>
        </notes>
      </species>
      <species id="M_sTRP_b7" name="sTRP[b]" compartment="b7" charge="0">
        <notes>
          <html xmlns="http://www.w3.org/1999/xhtml">
            <p>FORMULA: C11H12N2O2</p>
            <p>INCHI: InChI=1/C11H12N2O2/c12-9(11(14)15)5-7-6-13-10-4-2-1-3-8(7)10/h1-4,6,9,13H,5,12H2,(H,14,15)/t9-/m0/s1/f/h12H</p>
            <p>SMILES: C1(NC2(C(C(CC(C([O-])=O)[N+])=1)=CC=CC=2))</p>
          </html>
        </notes>
      </species>
      <species id="M_HYDROXY_METHYL_BUTENYL_DIP_p7" name="HYDROXY-METHYL-BUTENYL-DIP" compartment="p7" charge="-3">
        <notes>
          <html xmlns="http://www.w3.org/1999/xhtml">
            <p>FORMULA: C5H9O8P2</p>
            <p>INCHI: InChI=1/C5H12O8P2/c1-5(4-6)2-3-12-15(10,11)13-14(7,8)9/h2,6H,3-4H2,1H3,(H,10,11)(H2,7,8,9)/p-3/b5-2+/fC5H9O8P2/q-3</p>
            <p>SMILES: CC(CO)=CCOP(OP([O-])(=O)[O-])(=O)[O-]</p>
          </html>
        </notes>
      </species>
      <species id="M_sTRP_b4" name="sTRP[b]" compartment="b4" charge="0">
        <notes>
          <html xmlns="http://www.w3.org/1999/xhtml">
            <p>FORMULA: C11H12N2O2</p>
            <p>INCHI: InChI=1/C11H12N2O2/c12-9(11(14)15)5-7-6-13-10-4-2-1-3-8(7)10/h1-4,6,9,13H,5,12H2,(H,14,15)/t9-/m0/s1/f/h12H</p>
            <p>SMILES: C1(NC2(C(C(CC(C([O-])=O)[N+])=1)=CC=CC=2))</p>
          </html>
        </notes>
      </species>
      <species id="M_RIBOSE_5P_p2" name="RIBOSE_5P[p]" compartment="p2" charge="-2">
        <notes>
          <html xmlns="http://www.w3.org/1999/xhtml">
            <p>FORMULA: C5H9O8P</p>
            <p>INCHI: NA</p>
            <p>SMILES: NA</p>
          </html>
        </notes>
      </species>
      <species id="M_HYDROXY_METHYL_BUTENYL_DIP_p6" name="HYDROXY-METHYL-BUTENYL-DIP" compartment="p6" charge="-3">
        <notes>
          <html xmlns="http://www.w3.org/1999/xhtml">
            <p>FORMULA: C5H9O8P2</p>
            <p>INCHI: InChI=1/C5H12O8P2/c1-5(4-6)2-3-12-15(10,11)13-14(7,8)9/h2,6H,3-4H2,1H3,(H,10,11)(H2,7,8,9)/p-3/b5-2+/fC5H9O8P2/q-3</p>
            <p>SMILES: CC(CO)=CCOP(OP([O-])(=O)[O-])(=O)[O-]</p>
          </html>
        </notes>
      </species>
      <species id="M_sTRP_b5" name="sTRP[b]" compartment="b5" charge="0">
        <notes>
          <html xmlns="http://www.w3.org/1999/xhtml">
            <p>FORMULA: C11H12N2O2</p>
            <p>INCHI: InChI=1/C11H12N2O2/c12-9(11(14)15)5-7-6-13-10-4-2-1-3-8(7)10/h1-4,6,9,13H,5,12H2,(H,14,15)/t9-/m0/s1/f/h12H</p>
            <p>SMILES: C1(NC2(C(C(CC(C([O-])=O)[N+])=1)=CC=CC=2))</p>
          </html>
        </notes>
      </species>
      <species id="M_RIBOSE_5P_p1" name="RIBOSE_5P[p]" compartment="p1" charge="-2">
        <notes>
          <html xmlns="http://www.w3.org/1999/xhtml">
            <p>FORMULA: C5H9O8P</p>
            <p>INCHI: NA</p>
            <p>SMILES: NA</p>
          </html>
        </notes>
      </species>
      <species id="M_HYDROXY_METHYL_BUTENYL_DIP_p5" name="HYDROXY-METHYL-BUTENYL-DIP" compartment="p5" charge="-3">
        <notes>
          <html xmlns="http://www.w3.org/1999/xhtml">
            <p>FORMULA: C5H9O8P2</p>
            <p>INCHI: InChI=1/C5H12O8P2/c1-5(4-6)2-3-12-15(10,11)13-14(7,8)9/h2,6H,3-4H2,1H3,(H,10,11)(H2,7,8,9)/p-3/b5-2+/fC5H9O8P2/q-3</p>
            <p>SMILES: CC(CO)=CCOP(OP([O-])(=O)[O-])(=O)[O-]</p>
          </html>
        </notes>
      </species>
      <species id="M_HYDROXY_METHYL_BUTENYL_DIP_p4" name="HYDROXY-METHYL-BUTENYL-DIP" compartment="p4" charge="-3">
        <notes>
          <html xmlns="http://www.w3.org/1999/xhtml">
            <p>FORMULA: C5H9O8P2</p>
            <p>INCHI: InChI=1/C5H12O8P2/c1-5(4-6)2-3-12-15(10,11)13-14(7,8)9/h2,6H,3-4H2,1H3,(H,10,11)(H2,7,8,9)/p-3/b5-2+/fC5H9O8P2/q-3</p>
            <p>SMILES: CC(CO)=CCOP(OP([O-])(=O)[O-])(=O)[O-]</p>
          </html>
        </notes>
      </species>
      <species id="M_HYDROXY_METHYL_BUTENYL_DIP_p3" name="HYDROXY-METHYL-BUTENYL-DIP" compartment="p3" charge="-3">
        <notes>
          <html xmlns="http://www.w3.org/1999/xhtml">
            <p>FORMULA: C5H9O8P2</p>
            <p>INCHI: InChI=1/C5H12O8P2/c1-5(4-6)2-3-12-15(10,11)13-14(7,8)9/h2,6H,3-4H2,1H3,(H,10,11)(H2,7,8,9)/p-3/b5-2+/fC5H9O8P2/q-3</p>
            <p>SMILES: CC(CO)=CCOP(OP([O-])(=O)[O-])(=O)[O-]</p>
          </html>
        </notes>
      </species>
      <species id="M_sTRP_b8" name="sTRP[b]" compartment="b8" charge="0">
        <notes>
          <html xmlns="http://www.w3.org/1999/xhtml">
            <p>FORMULA: C11H12N2O2</p>
            <p>INCHI: InChI=1/C11H12N2O2/c12-9(11(14)15)5-7-6-13-10-4-2-1-3-8(7)10/h1-4,6,9,13H,5,12H2,(H,14,15)/t9-/m0/s1/f/h12H</p>
            <p>SMILES: C1(NC2(C(C(CC(C([O-])=O)[N+])=1)=CC=CC=2))</p>
          </html>
        </notes>
      </species>
      <species id="M_HYDROXY_METHYL_BUTENYL_DIP_p2" name="HYDROXY-METHYL-BUTENYL-DIP" compartment="p2" charge="-3">
        <notes>
          <html xmlns="http://www.w3.org/1999/xhtml">
            <p>FORMULA: C5H9O8P2</p>
            <p>INCHI: InChI=1/C5H12O8P2/c1-5(4-6)2-3-12-15(10,11)13-14(7,8)9/h2,6H,3-4H2,1H3,(H,10,11)(H2,7,8,9)/p-3/b5-2+/fC5H9O8P2/q-3</p>
            <p>SMILES: CC(CO)=CCOP(OP([O-])(=O)[O-])(=O)[O-]</p>
          </html>
        </notes>
      </species>
      <species id="M_sTRP_b9" name="sTRP[b]" compartment="b9" charge="0">
        <notes>
          <html xmlns="http://www.w3.org/1999/xhtml">
            <p>FORMULA: C11H12N2O2</p>
            <p>INCHI: InChI=1/C11H12N2O2/c12-9(11(14)15)5-7-6-13-10-4-2-1-3-8(7)10/h1-4,6,9,13H,5,12H2,(H,14,15)/t9-/m0/s1/f/h12H</p>
            <p>SMILES: C1(NC2(C(C(CC(C([O-])=O)[N+])=1)=CC=CC=2))</p>
          </html>
        </notes>
      </species>
      <species id="M_HYDROXY_METHYL_BUTENYL_DIP_p1" name="HYDROXY-METHYL-BUTENYL-DIP" compartment="p1" charge="-3">
        <notes>
          <html xmlns="http://www.w3.org/1999/xhtml">
            <p>FORMULA: C5H9O8P2</p>
            <p>INCHI: InChI=1/C5H12O8P2/c1-5(4-6)2-3-12-15(10,11)13-14(7,8)9/h2,6H,3-4H2,1H3,(H,10,11)(H2,7,8,9)/p-3/b5-2+/fC5H9O8P2/q-3</p>
            <p>SMILES: CC(CO)=CCOP(OP([O-])(=O)[O-])(=O)[O-]</p>
          </html>
        </notes>
      </species>
      <species id="M_sCYS_b2" name="sCYS[b]" compartment="b2" charge="0">
        <notes>
          <html xmlns="http://www.w3.org/1999/xhtml">
            <p>FORMULA: C3H7N1O2S1</p>
            <p>INCHI: InChI=1/C3H7NO2S/c4-2(1-7)3(5)6/h2,7H,1,4H2,(H,5,6)/t2-/m1/s1/f/h4H</p>
            <p>SMILES: C(C(C([O-])=O)[N+])S</p>
          </html>
        </notes>
      </species>
      <species id="M_sCYS_b1" name="sCYS[b]" compartment="b1" charge="0">
        <notes>
          <html xmlns="http://www.w3.org/1999/xhtml">
            <p>FORMULA: C3H7N1O2S1</p>
            <p>INCHI: InChI=1/C3H7NO2S/c4-2(1-7)3(5)6/h2,7H,1,4H2,(H,5,6)/t2-/m1/s1/f/h4H</p>
            <p>SMILES: C(C(C([O-])=O)[N+])S</p>
          </html>
        </notes>
      </species>
      <species id="M_3_HYDROXY_PROPIONYL_COA_m1" name="3-HYDROXY-PROPIONYL-COA" compartment="m1" charge="-4">
        <notes>
          <html xmlns="http://www.w3.org/1999/xhtml">
            <p>FORMULA: C24H36N7O18P3S1</p>
            <p>INCHI: InChI=1/C24H40N7O18P3S/c1-24(2,19(36)22(37)27-5-3-14(33)26-6-8-53-15(34)4-7-32)10-46-52(43,44)49-51(41,42)45-9-13-18(48-50(38,39)40)17(35)23(47-13)31-12-30-16-20(25)28-11-29-21(16)31/h11-13,17-19,23,32,35-36H,3-10H2,1-2H3,(H,26,33)(H,27,37)(H,41,42)(H,43,44)(H2,25,28,29)(H2,38,39,40)/p-4/t13-,17-,18-,19?,23-/m1/s1/fC24H36N7O18P3S/h26-27H,25H2/q-4</p>
            <p>SMILES: C3(=NC(=C1(C(N(C=N1)C2(OC(C(C2O)OP([O-])([O-])=O)COP([O-])(=O)OP(OCC(C(C(=O)NCCC(NCCSC(CCO)=O)=O)O)(C)C)(=O)[O-]))=N3))N)</p>
          </html>
        </notes>
      </species>
      <species id="M_FRUCTOSE_6P_c10" name="FRUCTOSE-6P" compartment="c10" charge="-2">
        <notes>
          <html xmlns="http://www.w3.org/1999/xhtml">
            <p>FORMULA: C6H11O9P1</p>
            <p>INCHI: InChI=1/C6H13O9P/c7-2-6(10)5(9)4(8)3(15-6)1-14-16(11,12)13/h3-5,7-10H,1-2H2,(H2,11,12,13)/p-2/t3-,4-,5+,6-/m1/s1/fC6H11O9P/q-2</p>
            <p>SMILES: C(OP(=O)([O-])[O-])C1(OC(O)(CO)C(O)C(O)1)</p>
          </html>
        </notes>
      </species>
      <species id="M_3_HYDROXY_PROPIONYL_COA_m2" name="3-HYDROXY-PROPIONYL-COA" compartment="m2" charge="-4">
        <notes>
          <html xmlns="http://www.w3.org/1999/xhtml">
            <p>FORMULA: C24H36N7O18P3S1</p>
            <p>INCHI: InChI=1/C24H40N7O18P3S/c1-24(2,19(36)22(37)27-5-3-14(33)26-6-8-53-15(34)4-7-32)10-46-52(43,44)49-51(41,42)45-9-13-18(48-50(38,39)40)17(35)23(47-13)31-12-30-16-20(25)28-11-29-21(16)31/h11-13,17-19,23,32,35-36H,3-10H2,1-2H3,(H,26,33)(H,27,37)(H,41,42)(H,43,44)(H2,25,28,29)(H2,38,39,40)/p-4/t13-,17-,18-,19?,23-/m1/s1/fC24H36N7O18P3S/h26-27H,25H2/q-4</p>
            <p>SMILES: C3(=NC(=C1(C(N(C=N1)C2(OC(C(C2O)OP([O-])([O-])=O)COP([O-])(=O)OP(OCC(C(C(=O)NCCC(NCCSC(CCO)=O)=O)O)(C)C)(=O)[O-]))=N3))N)</p>
          </html>
        </notes>
      </species>
      <species id="M_3_HYDROXY_PROPIONYL_COA_m3" name="3-HYDROXY-PROPIONYL-COA" compartment="m3" charge="-4">
        <notes>
          <html xmlns="http://www.w3.org/1999/xhtml">
            <p>FORMULA: C24H36N7O18P3S1</p>
            <p>INCHI: InChI=1/C24H40N7O18P3S/c1-24(2,19(36)22(37)27-5-3-14(33)26-6-8-53-15(34)4-7-32)10-46-52(43,44)49-51(41,42)45-9-13-18(48-50(38,39)40)17(35)23(47-13)31-12-30-16-20(25)28-11-29-21(16)31/h11-13,17-19,23,32,35-36H,3-10H2,1-2H3,(H,26,33)(H,27,37)(H,41,42)(H,43,44)(H2,25,28,29)(H2,38,39,40)/p-4/t13-,17-,18-,19?,23-/m1/s1/fC24H36N7O18P3S/h26-27H,25H2/q-4</p>
            <p>SMILES: C3(=NC(=C1(C(N(C=N1)C2(OC(C(C2O)OP([O-])([O-])=O)COP([O-])(=O)OP(OCC(C(C(=O)NCCC(NCCSC(CCO)=O)=O)O)(C)C)(=O)[O-]))=N3))N)</p>
          </html>
        </notes>
      </species>
      <species id="M_sCYS_b6" name="sCYS[b]" compartment="b6" charge="0">
        <notes>
          <html xmlns="http://www.w3.org/1999/xhtml">
            <p>FORMULA: C3H7N1O2S1</p>
            <p>INCHI: InChI=1/C3H7NO2S/c4-2(1-7)3(5)6/h2,7H,1,4H2,(H,5,6)/t2-/m1/s1/f/h4H</p>
            <p>SMILES: C(C(C([O-])=O)[N+])S</p>
          </html>
        </notes>
      </species>
      <species id="M_FattyAcid_b3" name="FattyAcid[b]" compartment="b3" charge="0">
        <notes>
          <html xmlns="http://www.w3.org/1999/xhtml">
            <p>FORMULA: C16H32O2</p>
            <p>INCHI: NA</p>
            <p>SMILES: NA</p>
          </html>
        </notes>
      </species>
      <species id="M_sTHR_b10" name="sTHR[b]" compartment="b10" charge="0">
        <notes>
          <html xmlns="http://www.w3.org/1999/xhtml">
            <p>FORMULA: C4H9N1O3</p>
            <p>INCHI: InChI=1/C4H9NO3/c1-2(6)3(5)4(7)8/h2-3,6H,5H2,1H3,(H,7,8)/t2-,3-/m0/s1/f/h5H</p>
            <p>SMILES: CC(O)C([N+])C(=O)[O-]</p>
          </html>
        </notes>
      </species>
      <species id="M_3_HYDROXY_PROPIONYL_COA_m4" name="3-HYDROXY-PROPIONYL-COA" compartment="m4" charge="-4">
        <notes>
          <html xmlns="http://www.w3.org/1999/xhtml">
            <p>FORMULA: C24H36N7O18P3S1</p>
            <p>INCHI: InChI=1/C24H40N7O18P3S/c1-24(2,19(36)22(37)27-5-3-14(33)26-6-8-53-15(34)4-7-32)10-46-52(43,44)49-51(41,42)45-9-13-18(48-50(38,39)40)17(35)23(47-13)31-12-30-16-20(25)28-11-29-21(16)31/h11-13,17-19,23,32,35-36H,3-10H2,1-2H3,(H,26,33)(H,27,37)(H,41,42)(H,43,44)(H2,25,28,29)(H2,38,39,40)/p-4/t13-,17-,18-,19?,23-/m1/s1/fC24H36N7O18P3S/h26-27H,25H2/q-4</p>
            <p>SMILES: C3(=NC(=C1(C(N(C=N1)C2(OC(C(C2O)OP([O-])([O-])=O)COP([O-])(=O)OP(OCC(C(C(=O)NCCC(NCCSC(CCO)=O)=O)O)(C)C)(=O)[O-]))=N3))N)</p>
          </html>
        </notes>
      </species>
      <species id="M_sCYS_b5" name="sCYS[b]" compartment="b5" charge="0">
        <notes>
          <html xmlns="http://www.w3.org/1999/xhtml">
            <p>FORMULA: C3H7N1O2S1</p>
            <p>INCHI: InChI=1/C3H7NO2S/c4-2(1-7)3(5)6/h2,7H,1,4H2,(H,5,6)/t2-/m1/s1/f/h4H</p>
            <p>SMILES: C(C(C([O-])=O)[N+])S</p>
          </html>
        </notes>
      </species>
      <species id="M_FattyAcid_b2" name="FattyAcid[b]" compartment="b2" charge="0">
        <notes>
          <html xmlns="http://www.w3.org/1999/xhtml">
            <p>FORMULA: C16H32O2</p>
            <p>INCHI: NA</p>
            <p>SMILES: NA</p>
          </html>
        </notes>
      </species>
      <species id="M_3_HYDROXY_PROPIONYL_COA_m5" name="3-HYDROXY-PROPIONYL-COA" compartment="m5" charge="-4">
        <notes>
          <html xmlns="http://www.w3.org/1999/xhtml">
            <p>FORMULA: C24H36N7O18P3S1</p>
            <p>INCHI: InChI=1/C24H40N7O18P3S/c1-24(2,19(36)22(37)27-5-3-14(33)26-6-8-53-15(34)4-7-32)10-46-52(43,44)49-51(41,42)45-9-13-18(48-50(38,39)40)17(35)23(47-13)31-12-30-16-20(25)28-11-29-21(16)31/h11-13,17-19,23,32,35-36H,3-10H2,1-2H3,(H,26,33)(H,27,37)(H,41,42)(H,43,44)(H2,25,28,29)(H2,38,39,40)/p-4/t13-,17-,18-,19?,23-/m1/s1/fC24H36N7O18P3S/h26-27H,25H2/q-4</p>
            <p>SMILES: C3(=NC(=C1(C(N(C=N1)C2(OC(C(C2O)OP([O-])([O-])=O)COP([O-])(=O)OP(OCC(C(C(=O)NCCC(NCCSC(CCO)=O)=O)O)(C)C)(=O)[O-]))=N3))N)</p>
          </html>
        </notes>
      </species>
      <species id="M_sCYS_b4" name="sCYS[b]" compartment="b4" charge="0">
        <notes>
          <html xmlns="http://www.w3.org/1999/xhtml">
            <p>FORMULA: C3H7N1O2S1</p>
            <p>INCHI: InChI=1/C3H7NO2S/c4-2(1-7)3(5)6/h2,7H,1,4H2,(H,5,6)/t2-/m1/s1/f/h4H</p>
            <p>SMILES: C(C(C([O-])=O)[N+])S</p>
          </html>
        </notes>
      </species>
      <species id="M_FattyAcid_b1" name="FattyAcid[b]" compartment="b1" charge="0">
        <notes>
          <html xmlns="http://www.w3.org/1999/xhtml">
            <p>FORMULA: C16H32O2</p>
            <p>INCHI: NA</p>
            <p>SMILES: NA</p>
          </html>
        </notes>
      </species>
      <species id="M_3_HYDROXY_PROPIONYL_COA_m6" name="3-HYDROXY-PROPIONYL-COA" compartment="m6" charge="-4">
        <notes>
          <html xmlns="http://www.w3.org/1999/xhtml">
            <p>FORMULA: C24H36N7O18P3S1</p>
            <p>INCHI: InChI=1/C24H40N7O18P3S/c1-24(2,19(36)22(37)27-5-3-14(33)26-6-8-53-15(34)4-7-32)10-46-52(43,44)49-51(41,42)45-9-13-18(48-50(38,39)40)17(35)23(47-13)31-12-30-16-20(25)28-11-29-21(16)31/h11-13,17-19,23,32,35-36H,3-10H2,1-2H3,(H,26,33)(H,27,37)(H,41,42)(H,43,44)(H2,25,28,29)(H2,38,39,40)/p-4/t13-,17-,18-,19?,23-/m1/s1/fC24H36N7O18P3S/h26-27H,25H2/q-4</p>
            <p>SMILES: C3(=NC(=C1(C(N(C=N1)C2(OC(C(C2O)OP([O-])([O-])=O)COP([O-])(=O)OP(OCC(C(C(=O)NCCC(NCCSC(CCO)=O)=O)O)(C)C)(=O)[O-]))=N3))N)</p>
          </html>
        </notes>
      </species>
      <species id="M_sCYS_b3" name="sCYS[b]" compartment="b3" charge="0">
        <notes>
          <html xmlns="http://www.w3.org/1999/xhtml">
            <p>FORMULA: C3H7N1O2S1</p>
            <p>INCHI: InChI=1/C3H7NO2S/c4-2(1-7)3(5)6/h2,7H,1,4H2,(H,5,6)/t2-/m1/s1/f/h4H</p>
            <p>SMILES: C(C(C([O-])=O)[N+])S</p>
          </html>
        </notes>
      </species>
      <species id="M_3_HYDROXY_PROPIONYL_COA_m7" name="3-HYDROXY-PROPIONYL-COA" compartment="m7" charge="-4">
        <notes>
          <html xmlns="http://www.w3.org/1999/xhtml">
            <p>FORMULA: C24H36N7O18P3S1</p>
            <p>INCHI: InChI=1/C24H40N7O18P3S/c1-24(2,19(36)22(37)27-5-3-14(33)26-6-8-53-15(34)4-7-32)10-46-52(43,44)49-51(41,42)45-9-13-18(48-50(38,39)40)17(35)23(47-13)31-12-30-16-20(25)28-11-29-21(16)31/h11-13,17-19,23,32,35-36H,3-10H2,1-2H3,(H,26,33)(H,27,37)(H,41,42)(H,43,44)(H2,25,28,29)(H2,38,39,40)/p-4/t13-,17-,18-,19?,23-/m1/s1/fC24H36N7O18P3S/h26-27H,25H2/q-4</p>
            <p>SMILES: C3(=NC(=C1(C(N(C=N1)C2(OC(C(C2O)OP([O-])([O-])=O)COP([O-])(=O)OP(OCC(C(C(=O)NCCC(NCCSC(CCO)=O)=O)O)(C)C)(=O)[O-]))=N3))N)</p>
          </html>
        </notes>
      </species>
      <species id="M_FattyAcid_b7" name="FattyAcid[b]" compartment="b7" charge="0">
        <notes>
          <html xmlns="http://www.w3.org/1999/xhtml">
            <p>FORMULA: C16H32O2</p>
            <p>INCHI: NA</p>
            <p>SMILES: NA</p>
          </html>
        </notes>
      </species>
      <species id="M_3_HYDROXY_PROPIONYL_COA_m8" name="3-HYDROXY-PROPIONYL-COA" compartment="m8" charge="-4">
        <notes>
          <html xmlns="http://www.w3.org/1999/xhtml">
            <p>FORMULA: C24H36N7O18P3S1</p>
            <p>INCHI: InChI=1/C24H40N7O18P3S/c1-24(2,19(36)22(37)27-5-3-14(33)26-6-8-53-15(34)4-7-32)10-46-52(43,44)49-51(41,42)45-9-13-18(48-50(38,39)40)17(35)23(47-13)31-12-30-16-20(25)28-11-29-21(16)31/h11-13,17-19,23,32,35-36H,3-10H2,1-2H3,(H,26,33)(H,27,37)(H,41,42)(H,43,44)(H2,25,28,29)(H2,38,39,40)/p-4/t13-,17-,18-,19?,23-/m1/s1/fC24H36N7O18P3S/h26-27H,25H2/q-4</p>
            <p>SMILES: C3(=NC(=C1(C(N(C=N1)C2(OC(C(C2O)OP([O-])([O-])=O)COP([O-])(=O)OP(OCC(C(C(=O)NCCC(NCCSC(CCO)=O)=O)O)(C)C)(=O)[O-]))=N3))N)</p>
          </html>
        </notes>
      </species>
      <species id="M_sCYS_b9" name="sCYS[b]" compartment="b9" charge="0">
        <notes>
          <html xmlns="http://www.w3.org/1999/xhtml">
            <p>FORMULA: C3H7N1O2S1</p>
            <p>INCHI: InChI=1/C3H7NO2S/c4-2(1-7)3(5)6/h2,7H,1,4H2,(H,5,6)/t2-/m1/s1/f/h4H</p>
            <p>SMILES: C(C(C([O-])=O)[N+])S</p>
          </html>
        </notes>
      </species>
      <species id="M_FattyAcid_b6" name="FattyAcid[b]" compartment="b6" charge="0">
        <notes>
          <html xmlns="http://www.w3.org/1999/xhtml">
            <p>FORMULA: C16H32O2</p>
            <p>INCHI: NA</p>
            <p>SMILES: NA</p>
          </html>
        </notes>
      </species>
      <species id="M_3_HYDROXY_PROPIONYL_COA_m9" name="3-HYDROXY-PROPIONYL-COA" compartment="m9" charge="-4">
        <notes>
          <html xmlns="http://www.w3.org/1999/xhtml">
            <p>FORMULA: C24H36N7O18P3S1</p>
            <p>INCHI: InChI=1/C24H40N7O18P3S/c1-24(2,19(36)22(37)27-5-3-14(33)26-6-8-53-15(34)4-7-32)10-46-52(43,44)49-51(41,42)45-9-13-18(48-50(38,39)40)17(35)23(47-13)31-12-30-16-20(25)28-11-29-21(16)31/h11-13,17-19,23,32,35-36H,3-10H2,1-2H3,(H,26,33)(H,27,37)(H,41,42)(H,43,44)(H2,25,28,29)(H2,38,39,40)/p-4/t13-,17-,18-,19?,23-/m1/s1/fC24H36N7O18P3S/h26-27H,25H2/q-4</p>
            <p>SMILES: C3(=NC(=C1(C(N(C=N1)C2(OC(C(C2O)OP([O-])([O-])=O)COP([O-])(=O)OP(OCC(C(C(=O)NCCC(NCCSC(CCO)=O)=O)O)(C)C)(=O)[O-]))=N3))N)</p>
          </html>
        </notes>
      </species>
      <species id="M_sCYS_b8" name="sCYS[b]" compartment="b8" charge="0">
        <notes>
          <html xmlns="http://www.w3.org/1999/xhtml">
            <p>FORMULA: C3H7N1O2S1</p>
            <p>INCHI: InChI=1/C3H7NO2S/c4-2(1-7)3(5)6/h2,7H,1,4H2,(H,5,6)/t2-/m1/s1/f/h4H</p>
            <p>SMILES: C(C(C([O-])=O)[N+])S</p>
          </html>
        </notes>
      </species>
      <species id="M_FattyAcid_b5" name="FattyAcid[b]" compartment="b5" charge="0">
        <notes>
          <html xmlns="http://www.w3.org/1999/xhtml">
            <p>FORMULA: C16H32O2</p>
            <p>INCHI: NA</p>
            <p>SMILES: NA</p>
          </html>
        </notes>
      </species>
      <species id="M_sCYS_b7" name="sCYS[b]" compartment="b7" charge="0">
        <notes>
          <html xmlns="http://www.w3.org/1999/xhtml">
            <p>FORMULA: C3H7N1O2S1</p>
            <p>INCHI: InChI=1/C3H7NO2S/c4-2(1-7)3(5)6/h2,7H,1,4H2,(H,5,6)/t2-/m1/s1/f/h4H</p>
            <p>SMILES: C(C(C([O-])=O)[N+])S</p>
          </html>
        </notes>
      </species>
      <species id="M_FattyAcid_b4" name="FattyAcid[b]" compartment="b4" charge="0">
        <notes>
          <html xmlns="http://www.w3.org/1999/xhtml">
            <p>FORMULA: C16H32O2</p>
            <p>INCHI: NA</p>
            <p>SMILES: NA</p>
          </html>
        </notes>
      </species>
      <species id="M_FattyAcid_b9" name="FattyAcid[b]" compartment="b9" charge="0">
        <notes>
          <html xmlns="http://www.w3.org/1999/xhtml">
            <p>FORMULA: C16H32O2</p>
            <p>INCHI: NA</p>
            <p>SMILES: NA</p>
          </html>
        </notes>
      </species>
      <species id="M_MET_v10" name="MET" compartment="v10" charge="0">
        <notes>
          <html xmlns="http://www.w3.org/1999/xhtml">
            <p>FORMULA: C5H11N1O2S1</p>
            <p>INCHI: InChI=1/C5H11NO2S/c1-9-3-2-4(6)5(7)8/h4H,2-3,6H2,1H3,(H,7,8)/t4-/m1/s1/f/h6H</p>
            <p>SMILES: C(=O)([O-])C([N+])CCSC</p>
          </html>
        </notes>
      </species>
      <species id="M_FattyAcid_b8" name="FattyAcid[b]" compartment="b8" charge="0">
        <notes>
          <html xmlns="http://www.w3.org/1999/xhtml">
            <p>FORMULA: C16H32O2</p>
            <p>INCHI: NA</p>
            <p>SMILES: NA</p>
          </html>
        </notes>
      </species>
      <species id="M_Protein_processing_cost_c10" name="Protein_processing_cost[c]" compartment="c10" charge="0">
        <notes>
          <html xmlns="http://www.w3.org/1999/xhtml">
            <p>FORMULA: NA</p>
            <p>INCHI: NA</p>
            <p>SMILES: NA</p>
          </html>
        </notes>
      </species>
      <species id="M_ARG_v5" name="ARG" compartment="v5" charge="1">
        <notes>
          <html xmlns="http://www.w3.org/1999/xhtml">
            <p>FORMULA: C6H15N4O2</p>
            <p>INCHI: InChI=1/C6H14N4O2/c7-4(5(11)12)2-1-3-10-6(8)9/h4H,1-3,7H2,(H,11,12)(H4,8,9,10)/p+1/t4-/m1/s1/fC6H15N4O2/h7,10H,8-9H2/q+1</p>
            <p>SMILES: C(NC(=[N+])N)CCC([N+])C(=O)[O-]</p>
          </html>
        </notes>
      </species>
      <species id="M_ARG_v6" name="ARG" compartment="v6" charge="1">
        <notes>
          <html xmlns="http://www.w3.org/1999/xhtml">
            <p>FORMULA: C6H15N4O2</p>
            <p>INCHI: InChI=1/C6H14N4O2/c7-4(5(11)12)2-1-3-10-6(8)9/h4H,1-3,7H2,(H,11,12)(H4,8,9,10)/p+1/t4-/m1/s1/fC6H15N4O2/h7,10H,8-9H2/q+1</p>
            <p>SMILES: C(NC(=[N+])N)CCC([N+])C(=O)[O-]</p>
          </html>
        </notes>
      </species>
      <species id="M_ARG_v3" name="ARG" compartment="v3" charge="1">
        <notes>
          <html xmlns="http://www.w3.org/1999/xhtml">
            <p>FORMULA: C6H15N4O2</p>
            <p>INCHI: InChI=1/C6H14N4O2/c7-4(5(11)12)2-1-3-10-6(8)9/h4H,1-3,7H2,(H,11,12)(H4,8,9,10)/p+1/t4-/m1/s1/fC6H15N4O2/h7,10H,8-9H2/q+1</p>
            <p>SMILES: C(NC(=[N+])N)CCC([N+])C(=O)[O-]</p>
          </html>
        </notes>
      </species>
      <species id="M_ARG_v4" name="ARG" compartment="v4" charge="1">
        <notes>
          <html xmlns="http://www.w3.org/1999/xhtml">
            <p>FORMULA: C6H15N4O2</p>
            <p>INCHI: InChI=1/C6H14N4O2/c7-4(5(11)12)2-1-3-10-6(8)9/h4H,1-3,7H2,(H,11,12)(H4,8,9,10)/p+1/t4-/m1/s1/fC6H15N4O2/h7,10H,8-9H2/q+1</p>
            <p>SMILES: C(NC(=[N+])N)CCC([N+])C(=O)[O-]</p>
          </html>
        </notes>
      </species>
      <species id="M_ARG_v9" name="ARG" compartment="v9" charge="1">
        <notes>
          <html xmlns="http://www.w3.org/1999/xhtml">
            <p>FORMULA: C6H15N4O2</p>
            <p>INCHI: InChI=1/C6H14N4O2/c7-4(5(11)12)2-1-3-10-6(8)9/h4H,1-3,7H2,(H,11,12)(H4,8,9,10)/p+1/t4-/m1/s1/fC6H15N4O2/h7,10H,8-9H2/q+1</p>
            <p>SMILES: C(NC(=[N+])N)CCC([N+])C(=O)[O-]</p>
          </html>
        </notes>
      </species>
      <species id="M_ARG_v7" name="ARG" compartment="v7" charge="1">
        <notes>
          <html xmlns="http://www.w3.org/1999/xhtml">
            <p>FORMULA: C6H15N4O2</p>
            <p>INCHI: InChI=1/C6H14N4O2/c7-4(5(11)12)2-1-3-10-6(8)9/h4H,1-3,7H2,(H,11,12)(H4,8,9,10)/p+1/t4-/m1/s1/fC6H15N4O2/h7,10H,8-9H2/q+1</p>
            <p>SMILES: C(NC(=[N+])N)CCC([N+])C(=O)[O-]</p>
          </html>
        </notes>
      </species>
      <species id="M_ARG_v8" name="ARG" compartment="v8" charge="1">
        <notes>
          <html xmlns="http://www.w3.org/1999/xhtml">
            <p>FORMULA: C6H15N4O2</p>
            <p>INCHI: InChI=1/C6H14N4O2/c7-4(5(11)12)2-1-3-10-6(8)9/h4H,1-3,7H2,(H,11,12)(H4,8,9,10)/p+1/t4-/m1/s1/fC6H15N4O2/h7,10H,8-9H2/q+1</p>
            <p>SMILES: C(NC(=[N+])N)CCC([N+])C(=O)[O-]</p>
          </html>
        </notes>
      </species>
      <species id="M_ARG_v1" name="ARG" compartment="v1" charge="1">
        <notes>
          <html xmlns="http://www.w3.org/1999/xhtml">
            <p>FORMULA: C6H15N4O2</p>
            <p>INCHI: InChI=1/C6H14N4O2/c7-4(5(11)12)2-1-3-10-6(8)9/h4H,1-3,7H2,(H,11,12)(H4,8,9,10)/p+1/t4-/m1/s1/fC6H15N4O2/h7,10H,8-9H2/q+1</p>
            <p>SMILES: C(NC(=[N+])N)CCC([N+])C(=O)[O-]</p>
          </html>
        </notes>
      </species>
      <species id="M_ARG_v2" name="ARG" compartment="v2" charge="1">
        <notes>
          <html xmlns="http://www.w3.org/1999/xhtml">
            <p>FORMULA: C6H15N4O2</p>
            <p>INCHI: InChI=1/C6H14N4O2/c7-4(5(11)12)2-1-3-10-6(8)9/h4H,1-3,7H2,(H,11,12)(H4,8,9,10)/p+1/t4-/m1/s1/fC6H15N4O2/h7,10H,8-9H2/q+1</p>
            <p>SMILES: C(NC(=[N+])N)CCC([N+])C(=O)[O-]</p>
          </html>
        </notes>
      </species>
      <species id="M_pGLU_b10" name="pGLU[b]" compartment="b10" charge="-1">
        <notes>
          <html xmlns="http://www.w3.org/1999/xhtml">
            <p>FORMULA: C5H6NO3</p>
            <p>INCHI: NA</p>
            <p>SMILES: NA</p>
          </html>
        </notes>
      </species>
      <species id="M_CPD_5441_c10" name="CPD-5441" compartment="c10" charge="-1">
        <notes>
          <html xmlns="http://www.w3.org/1999/xhtml">
            <p>FORMULA: C4H11N1O4P1</p>
            <p>INCHI: InChI=1/C4H12NO4P/c1-5(2)3-4-9-10(6,7)8/h3-4H2,1-2H3,(H2,6,7,8)/p-1/fC4H11NO4P/h5H/q-1</p>
            <p>SMILES: C(COP([O-])(=O)[O-])[N+](C)C</p>
          </html>
        </notes>
      </species>
      <species id="M_pTHR_b10" name="pTHR[b]" compartment="b10" charge="0">
        <notes>
          <html xmlns="http://www.w3.org/1999/xhtml">
            <p>FORMULA: C4H7NO2</p>
            <p>INCHI: NA</p>
            <p>SMILES: NA</p>
          </html>
        </notes>
      </species>
      <species id="M_GLN_v4" name="GLN" compartment="v4" charge="0">
        <notes>
          <html xmlns="http://www.w3.org/1999/xhtml">
            <p>FORMULA: C5H10N2O3</p>
            <p>INCHI: InChI=1/C5H10N2O3/c6-3(5(9)10)1-2-4(7)8/h3H,1-2,6H2,(H2,7,8)(H,9,10)/t3-/m1/s1/f/h6H,7H2</p>
            <p>SMILES: C(=O)([O-])C([N+])CCC(=O)N</p>
          </html>
        </notes>
      </species>
      <species id="M_GLN_v5" name="GLN" compartment="v5" charge="0">
        <notes>
          <html xmlns="http://www.w3.org/1999/xhtml">
            <p>FORMULA: C5H10N2O3</p>
            <p>INCHI: InChI=1/C5H10N2O3/c6-3(5(9)10)1-2-4(7)8/h3H,1-2,6H2,(H2,7,8)(H,9,10)/t3-/m1/s1/f/h6H,7H2</p>
            <p>SMILES: C(=O)([O-])C([N+])CCC(=O)N</p>
          </html>
        </notes>
      </species>
      <species id="M_GLN_v2" name="GLN" compartment="v2" charge="0">
        <notes>
          <html xmlns="http://www.w3.org/1999/xhtml">
            <p>FORMULA: C5H10N2O3</p>
            <p>INCHI: InChI=1/C5H10N2O3/c6-3(5(9)10)1-2-4(7)8/h3H,1-2,6H2,(H2,7,8)(H,9,10)/t3-/m1/s1/f/h6H,7H2</p>
            <p>SMILES: C(=O)([O-])C([N+])CCC(=O)N</p>
          </html>
        </notes>
      </species>
      <species id="M_GLN_v3" name="GLN" compartment="v3" charge="0">
        <notes>
          <html xmlns="http://www.w3.org/1999/xhtml">
            <p>FORMULA: C5H10N2O3</p>
            <p>INCHI: InChI=1/C5H10N2O3/c6-3(5(9)10)1-2-4(7)8/h3H,1-2,6H2,(H2,7,8)(H,9,10)/t3-/m1/s1/f/h6H,7H2</p>
            <p>SMILES: C(=O)([O-])C([N+])CCC(=O)N</p>
          </html>
        </notes>
      </species>
      <species id="M_DTTP_c10" name="dTTP[c]" compartment="c10" charge="-4">
        <notes>
          <html xmlns="http://www.w3.org/1999/xhtml">
            <p>FORMULA: C10H13N2O14P3</p>
            <p>INCHI: InChI=1S/C10H17N2O14P3/c1-5-3-12(10(15)11-9(5)14)8-2-6(13)7(24-8)4-23-28(19,20)26-29(21,22)25-27(16,17)18/h3,6-8,13H,2,4H2,1H3,(H,19,20)(H,21,22)(H,11,14,15)(H2,16,17,18)/p-4/t6-,7+,8+/m0/s1</p>
            <p>SMILES: CC1(=CN(C(=O)NC(=O)1)C2(CC(O)C(COP(=O)([O-])OP(=O)([O-])OP(=O)([O-])[O-])O2))</p>
          </html>
        </notes>
      </species>
      <species id="M_GLN_v1" name="GLN" compartment="v1" charge="0">
        <notes>
          <html xmlns="http://www.w3.org/1999/xhtml">
            <p>FORMULA: C5H10N2O3</p>
            <p>INCHI: InChI=1/C5H10N2O3/c6-3(5(9)10)1-2-4(7)8/h3H,1-2,6H2,(H2,7,8)(H,9,10)/t3-/m1/s1/f/h6H,7H2</p>
            <p>SMILES: C(=O)([O-])C([N+])CCC(=O)N</p>
          </html>
        </notes>
      </species>
      <species id="M_HS_c10" name="HS" compartment="c10" charge="-1">
        <notes>
          <html xmlns="http://www.w3.org/1999/xhtml">
            <p>FORMULA: H1S1</p>
            <p>INCHI: InChI=1/H2S/h1H2/p-1/fHS/h1h/q-1</p>
            <p>SMILES: [S-]</p>
          </html>
        </notes>
      </species>
      <species id="M_GLN_v8" name="GLN" compartment="v8" charge="0">
        <notes>
          <html xmlns="http://www.w3.org/1999/xhtml">
            <p>FORMULA: C5H10N2O3</p>
            <p>INCHI: InChI=1/C5H10N2O3/c6-3(5(9)10)1-2-4(7)8/h3H,1-2,6H2,(H2,7,8)(H,9,10)/t3-/m1/s1/f/h6H,7H2</p>
            <p>SMILES: C(=O)([O-])C([N+])CCC(=O)N</p>
          </html>
        </notes>
      </species>
      <species id="M_GLN_v9" name="GLN" compartment="v9" charge="0">
        <notes>
          <html xmlns="http://www.w3.org/1999/xhtml">
            <p>FORMULA: C5H10N2O3</p>
            <p>INCHI: InChI=1/C5H10N2O3/c6-3(5(9)10)1-2-4(7)8/h3H,1-2,6H2,(H2,7,8)(H,9,10)/t3-/m1/s1/f/h6H,7H2</p>
            <p>SMILES: C(=O)([O-])C([N+])CCC(=O)N</p>
          </html>
        </notes>
      </species>
      <species id="M_GLN_v6" name="GLN" compartment="v6" charge="0">
        <notes>
          <html xmlns="http://www.w3.org/1999/xhtml">
            <p>FORMULA: C5H10N2O3</p>
            <p>INCHI: InChI=1/C5H10N2O3/c6-3(5(9)10)1-2-4(7)8/h3H,1-2,6H2,(H2,7,8)(H,9,10)/t3-/m1/s1/f/h6H,7H2</p>
            <p>SMILES: C(=O)([O-])C([N+])CCC(=O)N</p>
          </html>
        </notes>
      </species>
      <species id="M_GLN_v7" name="GLN" compartment="v7" charge="0">
        <notes>
          <html xmlns="http://www.w3.org/1999/xhtml">
            <p>FORMULA: C5H10N2O3</p>
            <p>INCHI: InChI=1/C5H10N2O3/c6-3(5(9)10)1-2-4(7)8/h3H,1-2,6H2,(H2,7,8)(H,9,10)/t3-/m1/s1/f/h6H,7H2</p>
            <p>SMILES: C(=O)([O-])C([N+])CCC(=O)N</p>
          </html>
        </notes>
      </species>
      <species id="M_GLY_v4" name="GLY" compartment="v4" charge="0">
        <notes>
          <html xmlns="http://www.w3.org/1999/xhtml">
            <p>FORMULA: C2H5N1O2</p>
            <p>INCHI: InChI=1/C2H5NO2/c3-1-2(4)5/h1,3H2,(H,4,5)/f/h3H</p>
            <p>SMILES: C(=O)([O-])C[N+]</p>
          </html>
        </notes>
      </species>
      <species id="M_GLY_v3" name="GLY" compartment="v3" charge="0">
        <notes>
          <html xmlns="http://www.w3.org/1999/xhtml">
            <p>FORMULA: C2H5N1O2</p>
            <p>INCHI: InChI=1/C2H5NO2/c3-1-2(4)5/h1,3H2,(H,4,5)/f/h3H</p>
            <p>SMILES: C(=O)([O-])C[N+]</p>
          </html>
        </notes>
      </species>
      <species id="M_GLY_v2" name="GLY" compartment="v2" charge="0">
        <notes>
          <html xmlns="http://www.w3.org/1999/xhtml">
            <p>FORMULA: C2H5N1O2</p>
            <p>INCHI: InChI=1/C2H5NO2/c3-1-2(4)5/h1,3H2,(H,4,5)/f/h3H</p>
            <p>SMILES: C(=O)([O-])C[N+]</p>
          </html>
        </notes>
      </species>
      <species id="M_GLY_v1" name="GLY" compartment="v1" charge="0">
        <notes>
          <html xmlns="http://www.w3.org/1999/xhtml">
            <p>FORMULA: C2H5N1O2</p>
            <p>INCHI: InChI=1/C2H5NO2/c3-1-2(4)5/h1,3H2,(H,4,5)/f/h3H</p>
            <p>SMILES: C(=O)([O-])C[N+]</p>
          </html>
        </notes>
      </species>
      <species id="M_GLY_v8" name="GLY" compartment="v8" charge="0">
        <notes>
          <html xmlns="http://www.w3.org/1999/xhtml">
            <p>FORMULA: C2H5N1O2</p>
            <p>INCHI: InChI=1/C2H5NO2/c3-1-2(4)5/h1,3H2,(H,4,5)/f/h3H</p>
            <p>SMILES: C(=O)([O-])C[N+]</p>
          </html>
        </notes>
      </species>
      <species id="M_GLY_v7" name="GLY" compartment="v7" charge="0">
        <notes>
          <html xmlns="http://www.w3.org/1999/xhtml">
            <p>FORMULA: C2H5N1O2</p>
            <p>INCHI: InChI=1/C2H5NO2/c3-1-2(4)5/h1,3H2,(H,4,5)/f/h3H</p>
            <p>SMILES: C(=O)([O-])C[N+]</p>
          </html>
        </notes>
      </species>
      <species id="M_GLY_v6" name="GLY" compartment="v6" charge="0">
        <notes>
          <html xmlns="http://www.w3.org/1999/xhtml">
            <p>FORMULA: C2H5N1O2</p>
            <p>INCHI: InChI=1/C2H5NO2/c3-1-2(4)5/h1,3H2,(H,4,5)/f/h3H</p>
            <p>SMILES: C(=O)([O-])C[N+]</p>
          </html>
        </notes>
      </species>
      <species id="M_GLY_v5" name="GLY" compartment="v5" charge="0">
        <notes>
          <html xmlns="http://www.w3.org/1999/xhtml">
            <p>FORMULA: C2H5N1O2</p>
            <p>INCHI: InChI=1/C2H5NO2/c3-1-2(4)5/h1,3H2,(H,4,5)/f/h3H</p>
            <p>SMILES: C(=O)([O-])C[N+]</p>
          </html>
        </notes>
      </species>
      <species id="M_ARG_p7" name="ARG" compartment="p7" charge="1">
        <notes>
          <html xmlns="http://www.w3.org/1999/xhtml">
            <p>FORMULA: C6H15N4O2</p>
            <p>INCHI: InChI=1/C6H14N4O2/c7-4(5(11)12)2-1-3-10-6(8)9/h4H,1-3,7H2,(H,11,12)(H4,8,9,10)/p+1/t4-/m1/s1/fC6H15N4O2/h7,10H,8-9H2/q+1</p>
            <p>SMILES: C(NC(=[N+])N)CCC([N+])C(=O)[O-]</p>
          </html>
        </notes>
      </species>
      <species id="M_ARG_p8" name="ARG" compartment="p8" charge="1">
        <notes>
          <html xmlns="http://www.w3.org/1999/xhtml">
            <p>FORMULA: C6H15N4O2</p>
            <p>INCHI: InChI=1/C6H14N4O2/c7-4(5(11)12)2-1-3-10-6(8)9/h4H,1-3,7H2,(H,11,12)(H4,8,9,10)/p+1/t4-/m1/s1/fC6H15N4O2/h7,10H,8-9H2/q+1</p>
            <p>SMILES: C(NC(=[N+])N)CCC([N+])C(=O)[O-]</p>
          </html>
        </notes>
      </species>
      <species id="M_ARG_p5" name="ARG" compartment="p5" charge="1">
        <notes>
          <html xmlns="http://www.w3.org/1999/xhtml">
            <p>FORMULA: C6H15N4O2</p>
            <p>INCHI: InChI=1/C6H14N4O2/c7-4(5(11)12)2-1-3-10-6(8)9/h4H,1-3,7H2,(H,11,12)(H4,8,9,10)/p+1/t4-/m1/s1/fC6H15N4O2/h7,10H,8-9H2/q+1</p>
            <p>SMILES: C(NC(=[N+])N)CCC([N+])C(=O)[O-]</p>
          </html>
        </notes>
      </species>
      <species id="M_LEU_c10" name="LEU" compartment="c10" charge="0">
        <notes>
          <html xmlns="http://www.w3.org/1999/xhtml">
            <p>FORMULA: C6H13N1O2</p>
            <p>INCHI: InChI=1/C6H13NO2/c1-4(2)3-5(7)6(8)9/h4-5H,3,7H2,1-2H3,(H,8,9)/t5-/m1/s1/f/h7H</p>
            <p>SMILES: C(=O)([O-])C([N+])CC(C)C</p>
          </html>
        </notes>
      </species>
      <species id="M_ARG_p6" name="ARG" compartment="p6" charge="1">
        <notes>
          <html xmlns="http://www.w3.org/1999/xhtml">
            <p>FORMULA: C6H15N4O2</p>
            <p>INCHI: InChI=1/C6H14N4O2/c7-4(5(11)12)2-1-3-10-6(8)9/h4H,1-3,7H2,(H,11,12)(H4,8,9,10)/p+1/t4-/m1/s1/fC6H15N4O2/h7,10H,8-9H2/q+1</p>
            <p>SMILES: C(NC(=[N+])N)CCC([N+])C(=O)[O-]</p>
          </html>
        </notes>
      </species>
      <species id="M_ARG_p9" name="ARG" compartment="p9" charge="1">
        <notes>
          <html xmlns="http://www.w3.org/1999/xhtml">
            <p>FORMULA: C6H15N4O2</p>
            <p>INCHI: InChI=1/C6H14N4O2/c7-4(5(11)12)2-1-3-10-6(8)9/h4H,1-3,7H2,(H,11,12)(H4,8,9,10)/p+1/t4-/m1/s1/fC6H15N4O2/h7,10H,8-9H2/q+1</p>
            <p>SMILES: C(NC(=[N+])N)CCC([N+])C(=O)[O-]</p>
          </html>
        </notes>
      </species>
      <species id="M_NITRATE_v8" name="NITRATE" compartment="v8" charge="-1">
        <notes>
          <html xmlns="http://www.w3.org/1999/xhtml">
            <p>FORMULA: N1O3</p>
            <p>INCHI: InChI=1/NO3/c2-1(3)4/q-1</p>
            <p>SMILES: N(=O)(=O)[O-]</p>
          </html>
        </notes>
      </species>
      <species id="M_ARG_p3" name="ARG" compartment="p3" charge="1">
        <notes>
          <html xmlns="http://www.w3.org/1999/xhtml">
            <p>FORMULA: C6H15N4O2</p>
            <p>INCHI: InChI=1/C6H14N4O2/c7-4(5(11)12)2-1-3-10-6(8)9/h4H,1-3,7H2,(H,11,12)(H4,8,9,10)/p+1/t4-/m1/s1/fC6H15N4O2/h7,10H,8-9H2/q+1</p>
            <p>SMILES: C(NC(=[N+])N)CCC([N+])C(=O)[O-]</p>
          </html>
        </notes>
      </species>
      <species id="M_NITRATE_v9" name="NITRATE" compartment="v9" charge="-1">
        <notes>
          <html xmlns="http://www.w3.org/1999/xhtml">
            <p>FORMULA: N1O3</p>
            <p>INCHI: InChI=1/NO3/c2-1(3)4/q-1</p>
            <p>SMILES: N(=O)(=O)[O-]</p>
          </html>
        </notes>
      </species>
      <species id="M_ARG_p4" name="ARG" compartment="p4" charge="1">
        <notes>
          <html xmlns="http://www.w3.org/1999/xhtml">
            <p>FORMULA: C6H15N4O2</p>
            <p>INCHI: InChI=1/C6H14N4O2/c7-4(5(11)12)2-1-3-10-6(8)9/h4H,1-3,7H2,(H,11,12)(H4,8,9,10)/p+1/t4-/m1/s1/fC6H15N4O2/h7,10H,8-9H2/q+1</p>
            <p>SMILES: C(NC(=[N+])N)CCC([N+])C(=O)[O-]</p>
          </html>
        </notes>
      </species>
      <species id="M_NITRATE_v6" name="NITRATE" compartment="v6" charge="-1">
        <notes>
          <html xmlns="http://www.w3.org/1999/xhtml">
            <p>FORMULA: N1O3</p>
            <p>INCHI: InChI=1/NO3/c2-1(3)4/q-1</p>
            <p>SMILES: N(=O)(=O)[O-]</p>
          </html>
        </notes>
      </species>
      <species id="M_ARG_p1" name="ARG" compartment="p1" charge="1">
        <notes>
          <html xmlns="http://www.w3.org/1999/xhtml">
            <p>FORMULA: C6H15N4O2</p>
            <p>INCHI: InChI=1/C6H14N4O2/c7-4(5(11)12)2-1-3-10-6(8)9/h4H,1-3,7H2,(H,11,12)(H4,8,9,10)/p+1/t4-/m1/s1/fC6H15N4O2/h7,10H,8-9H2/q+1</p>
            <p>SMILES: C(NC(=[N+])N)CCC([N+])C(=O)[O-]</p>
          </html>
        </notes>
      </species>
      <species id="M_NITRATE_v7" name="NITRATE" compartment="v7" charge="-1">
        <notes>
          <html xmlns="http://www.w3.org/1999/xhtml">
            <p>FORMULA: N1O3</p>
            <p>INCHI: InChI=1/NO3/c2-1(3)4/q-1</p>
            <p>SMILES: N(=O)(=O)[O-]</p>
          </html>
        </notes>
      </species>
      <species id="M_ARG_p2" name="ARG" compartment="p2" charge="1">
        <notes>
          <html xmlns="http://www.w3.org/1999/xhtml">
            <p>FORMULA: C6H15N4O2</p>
            <p>INCHI: InChI=1/C6H14N4O2/c7-4(5(11)12)2-1-3-10-6(8)9/h4H,1-3,7H2,(H,11,12)(H4,8,9,10)/p+1/t4-/m1/s1/fC6H15N4O2/h7,10H,8-9H2/q+1</p>
            <p>SMILES: C(NC(=[N+])N)CCC([N+])C(=O)[O-]</p>
          </html>
        </notes>
      </species>
      <species id="M_sPRO_b10" name="sPRO[b]" compartment="b10" charge="0">
        <notes>
          <html xmlns="http://www.w3.org/1999/xhtml">
            <p>FORMULA: C5H9N1O2</p>
            <p>INCHI: InChI=1/C5H9NO2/c7-5(8)4-2-1-3-6-4/h4,6H,1-3H2,(H,7,8)/t4-/m1/s1/f/h6H</p>
            <p>SMILES: C(=O)([O-])C1([N+]CCC1)</p>
          </html>
        </notes>
      </species>
      <species id="M_NITRATE_v4" name="NITRATE" compartment="v4" charge="-1">
        <notes>
          <html xmlns="http://www.w3.org/1999/xhtml">
            <p>FORMULA: N1O3</p>
            <p>INCHI: InChI=1/NO3/c2-1(3)4/q-1</p>
            <p>SMILES: N(=O)(=O)[O-]</p>
          </html>
        </notes>
      </species>
      <species id="M_NITRATE_v5" name="NITRATE" compartment="v5" charge="-1">
        <notes>
          <html xmlns="http://www.w3.org/1999/xhtml">
            <p>FORMULA: N1O3</p>
            <p>INCHI: InChI=1/NO3/c2-1(3)4/q-1</p>
            <p>SMILES: N(=O)(=O)[O-]</p>
          </html>
        </notes>
      </species>
      <species id="M_NITRATE_v2" name="NITRATE" compartment="v2" charge="-1">
        <notes>
          <html xmlns="http://www.w3.org/1999/xhtml">
            <p>FORMULA: N1O3</p>
            <p>INCHI: InChI=1/NO3/c2-1(3)4/q-1</p>
            <p>SMILES: N(=O)(=O)[O-]</p>
          </html>
        </notes>
      </species>
      <species id="M_NITRATE_v3" name="NITRATE" compartment="v3" charge="-1">
        <notes>
          <html xmlns="http://www.w3.org/1999/xhtml">
            <p>FORMULA: N1O3</p>
            <p>INCHI: InChI=1/NO3/c2-1(3)4/q-1</p>
            <p>SMILES: N(=O)(=O)[O-]</p>
          </html>
        </notes>
      </species>
      <species id="M_NITRATE_v1" name="NITRATE" compartment="v1" charge="-1">
        <notes>
          <html xmlns="http://www.w3.org/1999/xhtml">
            <p>FORMULA: N1O3</p>
            <p>INCHI: InChI=1/NO3/c2-1(3)4/q-1</p>
            <p>SMILES: N(=O)(=O)[O-]</p>
          </html>
        </notes>
      </species>
      <species id="M_GLC_v2" name="GLC" compartment="v2" charge="0">
        <notes>
          <html xmlns="http://www.w3.org/1999/xhtml">
            <p>FORMULA: C6H12O6</p>
            <p>INCHI: InChI=1/C6H12O6/c7-1-2-3(8)4(9)5(10)6(11)12-2/h2-11H,1H2/t2-,3-,4+,5-,6-/m1/s1</p>
            <p>SMILES: C(O)C1(OC(O)C(O)C(O)C(O)1)</p>
          </html>
        </notes>
      </species>
      <species id="M_GLC_v1" name="GLC" compartment="v1" charge="0">
        <notes>
          <html xmlns="http://www.w3.org/1999/xhtml">
            <p>FORMULA: C6H12O6</p>
            <p>INCHI: InChI=1/C6H12O6/c7-1-2-3(8)4(9)5(10)6(11)12-2/h2-11H,1H2/t2-,3-,4+,5-,6-/m1/s1</p>
            <p>SMILES: C(O)C1(OC(O)C(O)C(O)C(O)1)</p>
          </html>
        </notes>
      </species>
      <species id="M_GLC_v4" name="GLC" compartment="v4" charge="0">
        <notes>
          <html xmlns="http://www.w3.org/1999/xhtml">
            <p>FORMULA: C6H12O6</p>
            <p>INCHI: InChI=1/C6H12O6/c7-1-2-3(8)4(9)5(10)6(11)12-2/h2-11H,1H2/t2-,3-,4+,5-,6-/m1/s1</p>
            <p>SMILES: C(O)C1(OC(O)C(O)C(O)C(O)1)</p>
          </html>
        </notes>
      </species>
      <species id="M_GLC_v3" name="GLC" compartment="v3" charge="0">
        <notes>
          <html xmlns="http://www.w3.org/1999/xhtml">
            <p>FORMULA: C6H12O6</p>
            <p>INCHI: InChI=1/C6H12O6/c7-1-2-3(8)4(9)5(10)6(11)12-2/h2-11H,1H2/t2-,3-,4+,5-,6-/m1/s1</p>
            <p>SMILES: C(O)C1(OC(O)C(O)C(O)C(O)1)</p>
          </html>
        </notes>
      </species>
      <species id="M_GLC_v6" name="GLC" compartment="v6" charge="0">
        <notes>
          <html xmlns="http://www.w3.org/1999/xhtml">
            <p>FORMULA: C6H12O6</p>
            <p>INCHI: InChI=1/C6H12O6/c7-1-2-3(8)4(9)5(10)6(11)12-2/h2-11H,1H2/t2-,3-,4+,5-,6-/m1/s1</p>
            <p>SMILES: C(O)C1(OC(O)C(O)C(O)C(O)1)</p>
          </html>
        </notes>
      </species>
      <species id="M_GLC_v5" name="GLC" compartment="v5" charge="0">
        <notes>
          <html xmlns="http://www.w3.org/1999/xhtml">
            <p>FORMULA: C6H12O6</p>
            <p>INCHI: InChI=1/C6H12O6/c7-1-2-3(8)4(9)5(10)6(11)12-2/h2-11H,1H2/t2-,3-,4+,5-,6-/m1/s1</p>
            <p>SMILES: C(O)C1(OC(O)C(O)C(O)C(O)1)</p>
          </html>
        </notes>
      </species>
      <species id="M_GLC_v8" name="GLC" compartment="v8" charge="0">
        <notes>
          <html xmlns="http://www.w3.org/1999/xhtml">
            <p>FORMULA: C6H12O6</p>
            <p>INCHI: InChI=1/C6H12O6/c7-1-2-3(8)4(9)5(10)6(11)12-2/h2-11H,1H2/t2-,3-,4+,5-,6-/m1/s1</p>
            <p>SMILES: C(O)C1(OC(O)C(O)C(O)C(O)1)</p>
          </html>
        </notes>
      </species>
      <species id="M_aADP_m1" name="aADP[m]" compartment="m1" charge="-2">
        <notes>
          <html xmlns="http://www.w3.org/1999/xhtml">
            <p>FORMULA: C10H13N5O10P2</p>
            <p>INCHI: NA</p>
            <p>SMILES: NA</p>
          </html>
        </notes>
      </species>
      <species id="M_GLC_v7" name="GLC" compartment="v7" charge="0">
        <notes>
          <html xmlns="http://www.w3.org/1999/xhtml">
            <p>FORMULA: C6H12O6</p>
            <p>INCHI: InChI=1/C6H12O6/c7-1-2-3(8)4(9)5(10)6(11)12-2/h2-11H,1H2/t2-,3-,4+,5-,6-/m1/s1</p>
            <p>SMILES: C(O)C1(OC(O)C(O)C(O)C(O)1)</p>
          </html>
        </notes>
      </species>
      <species id="M_aADP_m2" name="aADP[m]" compartment="m2" charge="-2">
        <notes>
          <html xmlns="http://www.w3.org/1999/xhtml">
            <p>FORMULA: C10H13N5O10P2</p>
            <p>INCHI: NA</p>
            <p>SMILES: NA</p>
          </html>
        </notes>
      </species>
      <species id="M_aADP_m3" name="aADP[m]" compartment="m3" charge="-2">
        <notes>
          <html xmlns="http://www.w3.org/1999/xhtml">
            <p>FORMULA: C10H13N5O10P2</p>
            <p>INCHI: NA</p>
            <p>SMILES: NA</p>
          </html>
        </notes>
      </species>
      <species id="M_GLC_v9" name="GLC" compartment="v9" charge="0">
        <notes>
          <html xmlns="http://www.w3.org/1999/xhtml">
            <p>FORMULA: C6H12O6</p>
            <p>INCHI: InChI=1/C6H12O6/c7-1-2-3(8)4(9)5(10)6(11)12-2/h2-11H,1H2/t2-,3-,4+,5-,6-/m1/s1</p>
            <p>SMILES: C(O)C1(OC(O)C(O)C(O)C(O)1)</p>
          </html>
        </notes>
      </species>
      <species id="M_aADP_m4" name="aADP[m]" compartment="m4" charge="-2">
        <notes>
          <html xmlns="http://www.w3.org/1999/xhtml">
            <p>FORMULA: C10H13N5O10P2</p>
            <p>INCHI: NA</p>
            <p>SMILES: NA</p>
          </html>
        </notes>
      </species>
      <species id="M_PALMITATE_p5" name="PALMITATE" compartment="p5" charge="-1">
        <notes>
          <html xmlns="http://www.w3.org/1999/xhtml">
            <p>FORMULA: C16H31O2</p>
            <p>INCHI: InChI=1/C16H32O2/c1-2-3-4-5-6-7-8-9-10-11-12-13-14-15-16(17)18/h2-15H2,1H3,(H,17,18)/p-1/fC16H31O2/q-1</p>
            <p>SMILES: CCCCCCCCCCCCCCCC(=O)[O-]</p>
          </html>
        </notes>
      </species>
      <species id="M_aADP_m5" name="aADP[m]" compartment="m5" charge="-2">
        <notes>
          <html xmlns="http://www.w3.org/1999/xhtml">
            <p>FORMULA: C10H13N5O10P2</p>
            <p>INCHI: NA</p>
            <p>SMILES: NA</p>
          </html>
        </notes>
      </species>
      <species id="M_PALMITATE_p4" name="PALMITATE" compartment="p4" charge="-1">
        <notes>
          <html xmlns="http://www.w3.org/1999/xhtml">
            <p>FORMULA: C16H31O2</p>
            <p>INCHI: InChI=1/C16H32O2/c1-2-3-4-5-6-7-8-9-10-11-12-13-14-15-16(17)18/h2-15H2,1H3,(H,17,18)/p-1/fC16H31O2/q-1</p>
            <p>SMILES: CCCCCCCCCCCCCCCC(=O)[O-]</p>
          </html>
        </notes>
      </species>
      <species id="M_aADP_m6" name="aADP[m]" compartment="m6" charge="-2">
        <notes>
          <html xmlns="http://www.w3.org/1999/xhtml">
            <p>FORMULA: C10H13N5O10P2</p>
            <p>INCHI: NA</p>
            <p>SMILES: NA</p>
          </html>
        </notes>
      </species>
      <species id="M_PALMITATE_p7" name="PALMITATE" compartment="p7" charge="-1">
        <notes>
          <html xmlns="http://www.w3.org/1999/xhtml">
            <p>FORMULA: C16H31O2</p>
            <p>INCHI: InChI=1/C16H32O2/c1-2-3-4-5-6-7-8-9-10-11-12-13-14-15-16(17)18/h2-15H2,1H3,(H,17,18)/p-1/fC16H31O2/q-1</p>
            <p>SMILES: CCCCCCCCCCCCCCCC(=O)[O-]</p>
          </html>
        </notes>
      </species>
      <species id="M_aADP_m7" name="aADP[m]" compartment="m7" charge="-2">
        <notes>
          <html xmlns="http://www.w3.org/1999/xhtml">
            <p>FORMULA: C10H13N5O10P2</p>
            <p>INCHI: NA</p>
            <p>SMILES: NA</p>
          </html>
        </notes>
      </species>
      <species id="M_PALMITATE_p6" name="PALMITATE" compartment="p6" charge="-1">
        <notes>
          <html xmlns="http://www.w3.org/1999/xhtml">
            <p>FORMULA: C16H31O2</p>
            <p>INCHI: InChI=1/C16H32O2/c1-2-3-4-5-6-7-8-9-10-11-12-13-14-15-16(17)18/h2-15H2,1H3,(H,17,18)/p-1/fC16H31O2/q-1</p>
            <p>SMILES: CCCCCCCCCCCCCCCC(=O)[O-]</p>
          </html>
        </notes>
      </species>
      <species id="M_aADP_m8" name="aADP[m]" compartment="m8" charge="-2">
        <notes>
          <html xmlns="http://www.w3.org/1999/xhtml">
            <p>FORMULA: C10H13N5O10P2</p>
            <p>INCHI: NA</p>
            <p>SMILES: NA</p>
          </html>
        </notes>
      </species>
      <species id="M_PALMITATE_p9" name="PALMITATE" compartment="p9" charge="-1">
        <notes>
          <html xmlns="http://www.w3.org/1999/xhtml">
            <p>FORMULA: C16H31O2</p>
            <p>INCHI: InChI=1/C16H32O2/c1-2-3-4-5-6-7-8-9-10-11-12-13-14-15-16(17)18/h2-15H2,1H3,(H,17,18)/p-1/fC16H31O2/q-1</p>
            <p>SMILES: CCCCCCCCCCCCCCCC(=O)[O-]</p>
          </html>
        </notes>
      </species>
      <species id="M_aADP_m9" name="aADP[m]" compartment="m9" charge="-2">
        <notes>
          <html xmlns="http://www.w3.org/1999/xhtml">
            <p>FORMULA: C10H13N5O10P2</p>
            <p>INCHI: NA</p>
            <p>SMILES: NA</p>
          </html>
        </notes>
      </species>
      <species id="M_PALMITATE_p8" name="PALMITATE" compartment="p8" charge="-1">
        <notes>
          <html xmlns="http://www.w3.org/1999/xhtml">
            <p>FORMULA: C16H31O2</p>
            <p>INCHI: InChI=1/C16H32O2/c1-2-3-4-5-6-7-8-9-10-11-12-13-14-15-16(17)18/h2-15H2,1H3,(H,17,18)/p-1/fC16H31O2/q-1</p>
            <p>SMILES: CCCCCCCCCCCCCCCC(=O)[O-]</p>
          </html>
        </notes>
      </species>
      <species id="M_pASP_b10" name="pASP[b]" compartment="b10" charge="-1">
        <notes>
          <html xmlns="http://www.w3.org/1999/xhtml">
            <p>FORMULA: C4H4NO3</p>
            <p>INCHI: NA</p>
            <p>SMILES: NA</p>
          </html>
        </notes>
      </species>
      <species id="M_GLY_x6" name="GLY" compartment="x6" charge="0">
        <notes>
          <html xmlns="http://www.w3.org/1999/xhtml">
            <p>FORMULA: C2H5N1O2</p>
            <p>INCHI: InChI=1/C2H5NO2/c3-1-2(4)5/h1,3H2,(H,4,5)/f/h3H</p>
            <p>SMILES: C(=O)([O-])C[N+]</p>
          </html>
        </notes>
      </species>
      <species id="M_GLY_x5" name="GLY" compartment="x5" charge="0">
        <notes>
          <html xmlns="http://www.w3.org/1999/xhtml">
            <p>FORMULA: C2H5N1O2</p>
            <p>INCHI: InChI=1/C2H5NO2/c3-1-2(4)5/h1,3H2,(H,4,5)/f/h3H</p>
            <p>SMILES: C(=O)([O-])C[N+]</p>
          </html>
        </notes>
      </species>
      <species id="M_aADP_p1" name="aADP[p]" compartment="p1" charge="-2">
        <notes>
          <html xmlns="http://www.w3.org/1999/xhtml">
            <p>FORMULA: C10H13N5O10P2</p>
            <p>INCHI: NA</p>
            <p>SMILES: NA</p>
          </html>
        </notes>
      </species>
      <species id="M_GLY_x4" name="GLY" compartment="x4" charge="0">
        <notes>
          <html xmlns="http://www.w3.org/1999/xhtml">
            <p>FORMULA: C2H5N1O2</p>
            <p>INCHI: InChI=1/C2H5NO2/c3-1-2(4)5/h1,3H2,(H,4,5)/f/h3H</p>
            <p>SMILES: C(=O)([O-])C[N+]</p>
          </html>
        </notes>
      </species>
      <species id="M_aADP_p2" name="aADP[p]" compartment="p2" charge="-2">
        <notes>
          <html xmlns="http://www.w3.org/1999/xhtml">
            <p>FORMULA: C10H13N5O10P2</p>
            <p>INCHI: NA</p>
            <p>SMILES: NA</p>
          </html>
        </notes>
      </species>
      <species id="M_GLY_x3" name="GLY" compartment="x3" charge="0">
        <notes>
          <html xmlns="http://www.w3.org/1999/xhtml">
            <p>FORMULA: C2H5N1O2</p>
            <p>INCHI: InChI=1/C2H5NO2/c3-1-2(4)5/h1,3H2,(H,4,5)/f/h3H</p>
            <p>SMILES: C(=O)([O-])C[N+]</p>
          </html>
        </notes>
      </species>
      <species id="M_aADP_p3" name="aADP[p]" compartment="p3" charge="-2">
        <notes>
          <html xmlns="http://www.w3.org/1999/xhtml">
            <p>FORMULA: C10H13N5O10P2</p>
            <p>INCHI: NA</p>
            <p>SMILES: NA</p>
          </html>
        </notes>
      </species>
      <species id="M_aADP_p4" name="aADP[p]" compartment="p4" charge="-2">
        <notes>
          <html xmlns="http://www.w3.org/1999/xhtml">
            <p>FORMULA: C10H13N5O10P2</p>
            <p>INCHI: NA</p>
            <p>SMILES: NA</p>
          </html>
        </notes>
      </species>
      <species id="M_GLY_x9" name="GLY" compartment="x9" charge="0">
        <notes>
          <html xmlns="http://www.w3.org/1999/xhtml">
            <p>FORMULA: C2H5N1O2</p>
            <p>INCHI: InChI=1/C2H5NO2/c3-1-2(4)5/h1,3H2,(H,4,5)/f/h3H</p>
            <p>SMILES: C(=O)([O-])C[N+]</p>
          </html>
        </notes>
      </species>
      <species id="M_aADP_p5" name="aADP[p]" compartment="p5" charge="-2">
        <notes>
          <html xmlns="http://www.w3.org/1999/xhtml">
            <p>FORMULA: C10H13N5O10P2</p>
            <p>INCHI: NA</p>
            <p>SMILES: NA</p>
          </html>
        </notes>
      </species>
      <species id="M_GLY_x8" name="GLY" compartment="x8" charge="0">
        <notes>
          <html xmlns="http://www.w3.org/1999/xhtml">
            <p>FORMULA: C2H5N1O2</p>
            <p>INCHI: InChI=1/C2H5NO2/c3-1-2(4)5/h1,3H2,(H,4,5)/f/h3H</p>
            <p>SMILES: C(=O)([O-])C[N+]</p>
          </html>
        </notes>
      </species>
      <species id="M_aADP_p6" name="aADP[p]" compartment="p6" charge="-2">
        <notes>
          <html xmlns="http://www.w3.org/1999/xhtml">
            <p>FORMULA: C10H13N5O10P2</p>
            <p>INCHI: NA</p>
            <p>SMILES: NA</p>
          </html>
        </notes>
      </species>
      <species id="M_GLY_x7" name="GLY" compartment="x7" charge="0">
        <notes>
          <html xmlns="http://www.w3.org/1999/xhtml">
            <p>FORMULA: C2H5N1O2</p>
            <p>INCHI: InChI=1/C2H5NO2/c3-1-2(4)5/h1,3H2,(H,4,5)/f/h3H</p>
            <p>SMILES: C(=O)([O-])C[N+]</p>
          </html>
        </notes>
      </species>
      <species id="M_aADP_p7" name="aADP[p]" compartment="p7" charge="-2">
        <notes>
          <html xmlns="http://www.w3.org/1999/xhtml">
            <p>FORMULA: C10H13N5O10P2</p>
            <p>INCHI: NA</p>
            <p>SMILES: NA</p>
          </html>
        </notes>
      </species>
      <species id="M_aADP_p8" name="aADP[p]" compartment="p8" charge="-2">
        <notes>
          <html xmlns="http://www.w3.org/1999/xhtml">
            <p>FORMULA: C10H13N5O10P2</p>
            <p>INCHI: NA</p>
            <p>SMILES: NA</p>
          </html>
        </notes>
      </species>
      <species id="M_aADP_p9" name="aADP[p]" compartment="p9" charge="-2">
        <notes>
          <html xmlns="http://www.w3.org/1999/xhtml">
            <p>FORMULA: C10H13N5O10P2</p>
            <p>INCHI: NA</p>
            <p>SMILES: NA</p>
          </html>
        </notes>
      </species>
      <species id="M_GLY_x2" name="GLY" compartment="x2" charge="0">
        <notes>
          <html xmlns="http://www.w3.org/1999/xhtml">
            <p>FORMULA: C2H5N1O2</p>
            <p>INCHI: InChI=1/C2H5NO2/c3-1-2(4)5/h1,3H2,(H,4,5)/f/h3H</p>
            <p>SMILES: C(=O)([O-])C[N+]</p>
          </html>
        </notes>
      </species>
      <species id="M_GLY_x1" name="GLY" compartment="x1" charge="0">
        <notes>
          <html xmlns="http://www.w3.org/1999/xhtml">
            <p>FORMULA: C2H5N1O2</p>
            <p>INCHI: InChI=1/C2H5NO2/c3-1-2(4)5/h1,3H2,(H,4,5)/f/h3H</p>
            <p>SMILES: C(=O)([O-])C[N+]</p>
          </html>
        </notes>
      </species>
      <species id="M_GLY_v9" name="GLY" compartment="v9" charge="0">
        <notes>
          <html xmlns="http://www.w3.org/1999/xhtml">
            <p>FORMULA: C2H5N1O2</p>
            <p>INCHI: InChI=1/C2H5NO2/c3-1-2(4)5/h1,3H2,(H,4,5)/f/h3H</p>
            <p>SMILES: C(=O)([O-])C[N+]</p>
          </html>
        </notes>
      </species>
      <species id="M_GMP_p9" name="GMP" compartment="p9" charge="-2">
        <notes>
          <html xmlns="http://www.w3.org/1999/xhtml">
            <p>FORMULA: C10H12N5O8P1</p>
            <p>INCHI: InChI=1/C10H14N5O8P/c11-10-13-7-4(8(18)14-10)12-2-15(7)9-6(17)5(16)3(23-9)1-22-24(19,20)21/h2-3,5-6,9,16-17H,1H2,(H2,19,20,21)(H3,11,13,14,18)/p-2/t3-,5-,6-,9-/m1/s1/fC10H12N5O8P/h14H,11H2/q-2</p>
            <p>SMILES: C2(=NC1(C(=O)NC(N)=NC=1N2C3(OC(COP([O-])(=O)[O-])C(O)C(O)3)))</p>
          </html>
        </notes>
      </species>
      <species id="M_ARG_m1" name="ARG" compartment="m1" charge="1">
        <notes>
          <html xmlns="http://www.w3.org/1999/xhtml">
            <p>FORMULA: C6H15N4O2</p>
            <p>INCHI: InChI=1/C6H14N4O2/c7-4(5(11)12)2-1-3-10-6(8)9/h4H,1-3,7H2,(H,11,12)(H4,8,9,10)/p+1/t4-/m1/s1/fC6H15N4O2/h7,10H,8-9H2/q+1</p>
            <p>SMILES: C(NC(=[N+])N)CCC([N+])C(=O)[O-]</p>
          </html>
        </notes>
      </species>
      <species id="M_THR_tRNAs_c3" name="THR_tRNAs[c]" compartment="c3" charge="-2">
        <notes>
          <html xmlns="http://www.w3.org/1999/xhtml">
            <p>FORMULA: O4PX</p>
            <p>INCHI: NA</p>
            <p>SMILES: NA</p>
          </html>
        </notes>
      </species>
      <species id="M_THR_tRNAs_c4" name="THR_tRNAs[c]" compartment="c4" charge="-2">
        <notes>
          <html xmlns="http://www.w3.org/1999/xhtml">
            <p>FORMULA: O4PX</p>
            <p>INCHI: NA</p>
            <p>SMILES: NA</p>
          </html>
        </notes>
      </species>
      <species id="M_THR_tRNAs_c5" name="THR_tRNAs[c]" compartment="c5" charge="-2">
        <notes>
          <html xmlns="http://www.w3.org/1999/xhtml">
            <p>FORMULA: O4PX</p>
            <p>INCHI: NA</p>
            <p>SMILES: NA</p>
          </html>
        </notes>
      </species>
      <species id="M_THR_tRNAs_c6" name="THR_tRNAs[c]" compartment="c6" charge="-2">
        <notes>
          <html xmlns="http://www.w3.org/1999/xhtml">
            <p>FORMULA: O4PX</p>
            <p>INCHI: NA</p>
            <p>SMILES: NA</p>
          </html>
        </notes>
      </species>
      <species id="M_THR_tRNAs_c7" name="THR_tRNAs[c]" compartment="c7" charge="-2">
        <notes>
          <html xmlns="http://www.w3.org/1999/xhtml">
            <p>FORMULA: O4PX</p>
            <p>INCHI: NA</p>
            <p>SMILES: NA</p>
          </html>
        </notes>
      </species>
      <species id="M_THR_tRNAs_c8" name="THR_tRNAs[c]" compartment="c8" charge="-2">
        <notes>
          <html xmlns="http://www.w3.org/1999/xhtml">
            <p>FORMULA: O4PX</p>
            <p>INCHI: NA</p>
            <p>SMILES: NA</p>
          </html>
        </notes>
      </species>
      <species id="M_THR_tRNAs_c9" name="THR_tRNAs[c]" compartment="c9" charge="-2">
        <notes>
          <html xmlns="http://www.w3.org/1999/xhtml">
            <p>FORMULA: O4PX</p>
            <p>INCHI: NA</p>
            <p>SMILES: NA</p>
          </html>
        </notes>
      </species>
      <species id="M_2K_4CH3_PENTANOATE_m9" name="2K-4CH3-PENTANOATE" compartment="m9" charge="-1">
        <notes>
          <html xmlns="http://www.w3.org/1999/xhtml">
            <p>FORMULA: C6H9O3</p>
            <p>INCHI: InChI=1/C6H10O3/c1-4(2)3-5(7)6(8)9/h4H,3H2,1-2H3,(H,8,9)/p-1/fC6H9O3/q-1</p>
            <p>SMILES: CC(C)CC(C([O-])=O)=O</p>
          </html>
        </notes>
      </species>
      <species id="M_2K_4CH3_PENTANOATE_m8" name="2K-4CH3-PENTANOATE" compartment="m8" charge="-1">
        <notes>
          <html xmlns="http://www.w3.org/1999/xhtml">
            <p>FORMULA: C6H9O3</p>
            <p>INCHI: InChI=1/C6H10O3/c1-4(2)3-5(7)6(8)9/h4H,3H2,1-2H3,(H,8,9)/p-1/fC6H9O3/q-1</p>
            <p>SMILES: CC(C)CC(C([O-])=O)=O</p>
          </html>
        </notes>
      </species>
      <species id="M_2K_4CH3_PENTANOATE_m7" name="2K-4CH3-PENTANOATE" compartment="m7" charge="-1">
        <notes>
          <html xmlns="http://www.w3.org/1999/xhtml">
            <p>FORMULA: C6H9O3</p>
            <p>INCHI: InChI=1/C6H10O3/c1-4(2)3-5(7)6(8)9/h4H,3H2,1-2H3,(H,8,9)/p-1/fC6H9O3/q-1</p>
            <p>SMILES: CC(C)CC(C([O-])=O)=O</p>
          </html>
        </notes>
      </species>
      <species id="M_2K_4CH3_PENTANOATE_m6" name="2K-4CH3-PENTANOATE" compartment="m6" charge="-1">
        <notes>
          <html xmlns="http://www.w3.org/1999/xhtml">
            <p>FORMULA: C6H9O3</p>
            <p>INCHI: InChI=1/C6H10O3/c1-4(2)3-5(7)6(8)9/h4H,3H2,1-2H3,(H,8,9)/p-1/fC6H9O3/q-1</p>
            <p>SMILES: CC(C)CC(C([O-])=O)=O</p>
          </html>
        </notes>
      </species>
      <species id="M_2K_4CH3_PENTANOATE_m5" name="2K-4CH3-PENTANOATE" compartment="m5" charge="-1">
        <notes>
          <html xmlns="http://www.w3.org/1999/xhtml">
            <p>FORMULA: C6H9O3</p>
            <p>INCHI: InChI=1/C6H10O3/c1-4(2)3-5(7)6(8)9/h4H,3H2,1-2H3,(H,8,9)/p-1/fC6H9O3/q-1</p>
            <p>SMILES: CC(C)CC(C([O-])=O)=O</p>
          </html>
        </notes>
      </species>
      <species id="M_2K_4CH3_PENTANOATE_m4" name="2K-4CH3-PENTANOATE" compartment="m4" charge="-1">
        <notes>
          <html xmlns="http://www.w3.org/1999/xhtml">
            <p>FORMULA: C6H9O3</p>
            <p>INCHI: InChI=1/C6H10O3/c1-4(2)3-5(7)6(8)9/h4H,3H2,1-2H3,(H,8,9)/p-1/fC6H9O3/q-1</p>
            <p>SMILES: CC(C)CC(C([O-])=O)=O</p>
          </html>
        </notes>
      </species>
      <species id="M_2K_4CH3_PENTANOATE_m3" name="2K-4CH3-PENTANOATE" compartment="m3" charge="-1">
        <notes>
          <html xmlns="http://www.w3.org/1999/xhtml">
            <p>FORMULA: C6H9O3</p>
            <p>INCHI: InChI=1/C6H10O3/c1-4(2)3-5(7)6(8)9/h4H,3H2,1-2H3,(H,8,9)/p-1/fC6H9O3/q-1</p>
            <p>SMILES: CC(C)CC(C([O-])=O)=O</p>
          </html>
        </notes>
      </species>
      <species id="M_2K_4CH3_PENTANOATE_m2" name="2K-4CH3-PENTANOATE" compartment="m2" charge="-1">
        <notes>
          <html xmlns="http://www.w3.org/1999/xhtml">
            <p>FORMULA: C6H9O3</p>
            <p>INCHI: InChI=1/C6H10O3/c1-4(2)3-5(7)6(8)9/h4H,3H2,1-2H3,(H,8,9)/p-1/fC6H9O3/q-1</p>
            <p>SMILES: CC(C)CC(C([O-])=O)=O</p>
          </html>
        </notes>
      </species>
      <species id="M_2K_4CH3_PENTANOATE_m1" name="2K-4CH3-PENTANOATE" compartment="m1" charge="-1">
        <notes>
          <html xmlns="http://www.w3.org/1999/xhtml">
            <p>FORMULA: C6H9O3</p>
            <p>INCHI: InChI=1/C6H10O3/c1-4(2)3-5(7)6(8)9/h4H,3H2,1-2H3,(H,8,9)/p-1/fC6H9O3/q-1</p>
            <p>SMILES: CC(C)CC(C([O-])=O)=O</p>
          </html>
        </notes>
      </species>
      <species id="M_GMP_p6" name="GMP" compartment="p6" charge="-2">
        <notes>
          <html xmlns="http://www.w3.org/1999/xhtml">
            <p>FORMULA: C10H12N5O8P1</p>
            <p>INCHI: InChI=1/C10H14N5O8P/c11-10-13-7-4(8(18)14-10)12-2-15(7)9-6(17)5(16)3(23-9)1-22-24(19,20)21/h2-3,5-6,9,16-17H,1H2,(H2,19,20,21)(H3,11,13,14,18)/p-2/t3-,5-,6-,9-/m1/s1/fC10H12N5O8P/h14H,11H2/q-2</p>
            <p>SMILES: C2(=NC1(C(=O)NC(N)=NC=1N2C3(OC(COP([O-])(=O)[O-])C(O)C(O)3)))</p>
          </html>
        </notes>
      </species>
      <species id="M_GMP_p5" name="GMP" compartment="p5" charge="-2">
        <notes>
          <html xmlns="http://www.w3.org/1999/xhtml">
            <p>FORMULA: C10H12N5O8P1</p>
            <p>INCHI: InChI=1/C10H14N5O8P/c11-10-13-7-4(8(18)14-10)12-2-15(7)9-6(17)5(16)3(23-9)1-22-24(19,20)21/h2-3,5-6,9,16-17H,1H2,(H2,19,20,21)(H3,11,13,14,18)/p-2/t3-,5-,6-,9-/m1/s1/fC10H12N5O8P/h14H,11H2/q-2</p>
            <p>SMILES: C2(=NC1(C(=O)NC(N)=NC=1N2C3(OC(COP([O-])(=O)[O-])C(O)C(O)3)))</p>
          </html>
        </notes>
      </species>
      <species id="M_GMP_p8" name="GMP" compartment="p8" charge="-2">
        <notes>
          <html xmlns="http://www.w3.org/1999/xhtml">
            <p>FORMULA: C10H12N5O8P1</p>
            <p>INCHI: InChI=1/C10H14N5O8P/c11-10-13-7-4(8(18)14-10)12-2-15(7)9-6(17)5(16)3(23-9)1-22-24(19,20)21/h2-3,5-6,9,16-17H,1H2,(H2,19,20,21)(H3,11,13,14,18)/p-2/t3-,5-,6-,9-/m1/s1/fC10H12N5O8P/h14H,11H2/q-2</p>
            <p>SMILES: C2(=NC1(C(=O)NC(N)=NC=1N2C3(OC(COP([O-])(=O)[O-])C(O)C(O)3)))</p>
          </html>
        </notes>
      </species>
      <species id="M_GMP_p7" name="GMP" compartment="p7" charge="-2">
        <notes>
          <html xmlns="http://www.w3.org/1999/xhtml">
            <p>FORMULA: C10H12N5O8P1</p>
            <p>INCHI: InChI=1/C10H14N5O8P/c11-10-13-7-4(8(18)14-10)12-2-15(7)9-6(17)5(16)3(23-9)1-22-24(19,20)21/h2-3,5-6,9,16-17H,1H2,(H2,19,20,21)(H3,11,13,14,18)/p-2/t3-,5-,6-,9-/m1/s1/fC10H12N5O8P/h14H,11H2/q-2</p>
            <p>SMILES: C2(=NC1(C(=O)NC(N)=NC=1N2C3(OC(COP([O-])(=O)[O-])C(O)C(O)3)))</p>
          </html>
        </notes>
      </species>
      <species id="M_GMP_p2" name="GMP" compartment="p2" charge="-2">
        <notes>
          <html xmlns="http://www.w3.org/1999/xhtml">
            <p>FORMULA: C10H12N5O8P1</p>
            <p>INCHI: InChI=1/C10H14N5O8P/c11-10-13-7-4(8(18)14-10)12-2-15(7)9-6(17)5(16)3(23-9)1-22-24(19,20)21/h2-3,5-6,9,16-17H,1H2,(H2,19,20,21)(H3,11,13,14,18)/p-2/t3-,5-,6-,9-/m1/s1/fC10H12N5O8P/h14H,11H2/q-2</p>
            <p>SMILES: C2(=NC1(C(=O)NC(N)=NC=1N2C3(OC(COP([O-])(=O)[O-])C(O)C(O)3)))</p>
          </html>
        </notes>
      </species>
      <species id="M_GMP_p1" name="GMP" compartment="p1" charge="-2">
        <notes>
          <html xmlns="http://www.w3.org/1999/xhtml">
            <p>FORMULA: C10H12N5O8P1</p>
            <p>INCHI: InChI=1/C10H14N5O8P/c11-10-13-7-4(8(18)14-10)12-2-15(7)9-6(17)5(16)3(23-9)1-22-24(19,20)21/h2-3,5-6,9,16-17H,1H2,(H2,19,20,21)(H3,11,13,14,18)/p-2/t3-,5-,6-,9-/m1/s1/fC10H12N5O8P/h14H,11H2/q-2</p>
            <p>SMILES: C2(=NC1(C(=O)NC(N)=NC=1N2C3(OC(COP([O-])(=O)[O-])C(O)C(O)3)))</p>
          </html>
        </notes>
      </species>
      <species id="M_GMP_p4" name="GMP" compartment="p4" charge="-2">
        <notes>
          <html xmlns="http://www.w3.org/1999/xhtml">
            <p>FORMULA: C10H12N5O8P1</p>
            <p>INCHI: InChI=1/C10H14N5O8P/c11-10-13-7-4(8(18)14-10)12-2-15(7)9-6(17)5(16)3(23-9)1-22-24(19,20)21/h2-3,5-6,9,16-17H,1H2,(H2,19,20,21)(H3,11,13,14,18)/p-2/t3-,5-,6-,9-/m1/s1/fC10H12N5O8P/h14H,11H2/q-2</p>
            <p>SMILES: C2(=NC1(C(=O)NC(N)=NC=1N2C3(OC(COP([O-])(=O)[O-])C(O)C(O)3)))</p>
          </html>
        </notes>
      </species>
      <species id="M_GMP_p3" name="GMP" compartment="p3" charge="-2">
        <notes>
          <html xmlns="http://www.w3.org/1999/xhtml">
            <p>FORMULA: C10H12N5O8P1</p>
            <p>INCHI: InChI=1/C10H14N5O8P/c11-10-13-7-4(8(18)14-10)12-2-15(7)9-6(17)5(16)3(23-9)1-22-24(19,20)21/h2-3,5-6,9,16-17H,1H2,(H2,19,20,21)(H3,11,13,14,18)/p-2/t3-,5-,6-,9-/m1/s1/fC10H12N5O8P/h14H,11H2/q-2</p>
            <p>SMILES: C2(=NC1(C(=O)NC(N)=NC=1N2C3(OC(COP([O-])(=O)[O-])C(O)C(O)3)))</p>
          </html>
        </notes>
      </species>
      <species id="M_GLY_p6" name="GLY" compartment="p6" charge="0">
        <notes>
          <html xmlns="http://www.w3.org/1999/xhtml">
            <p>FORMULA: C2H5N1O2</p>
            <p>INCHI: InChI=1/C2H5NO2/c3-1-2(4)5/h1,3H2,(H,4,5)/f/h3H</p>
            <p>SMILES: C(=O)([O-])C[N+]</p>
          </html>
        </notes>
      </species>
      <species id="M_GLY_p5" name="GLY" compartment="p5" charge="0">
        <notes>
          <html xmlns="http://www.w3.org/1999/xhtml">
            <p>FORMULA: C2H5N1O2</p>
            <p>INCHI: InChI=1/C2H5NO2/c3-1-2(4)5/h1,3H2,(H,4,5)/f/h3H</p>
            <p>SMILES: C(=O)([O-])C[N+]</p>
          </html>
        </notes>
      </species>
      <species id="M_GLY_p4" name="GLY" compartment="p4" charge="0">
        <notes>
          <html xmlns="http://www.w3.org/1999/xhtml">
            <p>FORMULA: C2H5N1O2</p>
            <p>INCHI: InChI=1/C2H5NO2/c3-1-2(4)5/h1,3H2,(H,4,5)/f/h3H</p>
            <p>SMILES: C(=O)([O-])C[N+]</p>
          </html>
        </notes>
      </species>
      <species id="M_GLY_p3" name="GLY" compartment="p3" charge="0">
        <notes>
          <html xmlns="http://www.w3.org/1999/xhtml">
            <p>FORMULA: C2H5N1O2</p>
            <p>INCHI: InChI=1/C2H5NO2/c3-1-2(4)5/h1,3H2,(H,4,5)/f/h3H</p>
            <p>SMILES: C(=O)([O-])C[N+]</p>
          </html>
        </notes>
      </species>
      <species id="M_GLY_p9" name="GLY" compartment="p9" charge="0">
        <notes>
          <html xmlns="http://www.w3.org/1999/xhtml">
            <p>FORMULA: C2H5N1O2</p>
            <p>INCHI: InChI=1/C2H5NO2/c3-1-2(4)5/h1,3H2,(H,4,5)/f/h3H</p>
            <p>SMILES: C(=O)([O-])C[N+]</p>
          </html>
        </notes>
      </species>
      <species id="M_GLY_p8" name="GLY" compartment="p8" charge="0">
        <notes>
          <html xmlns="http://www.w3.org/1999/xhtml">
            <p>FORMULA: C2H5N1O2</p>
            <p>INCHI: InChI=1/C2H5NO2/c3-1-2(4)5/h1,3H2,(H,4,5)/f/h3H</p>
            <p>SMILES: C(=O)([O-])C[N+]</p>
          </html>
        </notes>
      </species>
      <species id="M_GLY_p7" name="GLY" compartment="p7" charge="0">
        <notes>
          <html xmlns="http://www.w3.org/1999/xhtml">
            <p>FORMULA: C2H5N1O2</p>
            <p>INCHI: InChI=1/C2H5NO2/c3-1-2(4)5/h1,3H2,(H,4,5)/f/h3H</p>
            <p>SMILES: C(=O)([O-])C[N+]</p>
          </html>
        </notes>
      </species>
      <species id="M_ISOVALERYL_COA_m10" name="ISOVALERYL-COA" compartment="m10" charge="-4">
        <notes>
          <html xmlns="http://www.w3.org/1999/xhtml">
            <p>FORMULA: C26H40N7O17P3S1</p>
            <p>INCHI: InChI=1/C26H44N7O17P3S/c1-14(2)9-17(35)54-8-7-28-16(34)5-6-29-24(38)21(37)26(3,4)11-47-53(44,45)50-52(42,43)46-10-15-20(49-51(39,40)41)19(36)25(48-15)33-13-32-18-22(27)30-12-31-23(18)33/h12-15,19-21,25,36-37H,5-11H2,1-4H3,(H,28,34)(H,29,38)(H,42,43)(H,44,45)(H2,27,30,31)(H2,39,40,41)/p-4/fC26H40N7O17P3S/h28-29H,27H2/q-4</p>
            <p>SMILES: CC(CC(=O)SCCNC(=O)CCNC(C(O)C(COP([O-])(=O)OP([O-])(=O)OCC3(C(C(C(N2(C=NC1(C(=NC=NC=12)N)))O3)O)OP([O-])(=O)[O-]))(C)C)=O)C</p>
          </html>
        </notes>
      </species>
      <species id="M_5_P_RIBOSYL_N_FORMYLGLYCINEAMIDE_p8" name="5-P-RIBOSYL-N-FORMYLGLYCINEAMIDE" compartment="p8" charge="-2">
        <notes>
          <html xmlns="http://www.w3.org/1999/xhtml">
            <p>FORMULA: C8H13N2O9P1</p>
            <p>INCHI: InChI=1/C8H15N2O9P/c11-3-9-1-5(12)10-8-7(14)6(13)4(19-8)2-18-20(15,16)17/h3-4,6-8,13-14H,1-2H2,(H,9,11)(H,10,12)(H2,15,16,17)/p-2/fC8H13N2O9P/h9-10H/q-2</p>
            <p>SMILES: C(=O)NCC(NC1(C(C(C(COP([O-])(=O)[O-])O1)O)O))=O</p>
          </html>
        </notes>
      </species>
      <species id="M_DCDP_p3" name="DCDP" compartment="p3" charge="-3">
        <notes>
          <html xmlns="http://www.w3.org/1999/xhtml">
            <p>FORMULA: C9H12N3O10P2</p>
            <p>INCHI: InChI=1/C9H15N3O10P2/c10-7-1-2-12(9(14)11-7)8-3-5(13)6(21-8)4-20-24(18,19)22-23(15,16)17/h1-2,5-6,8,13H,3-4H2,(H,18,19)(H2,10,11,14)(H2,15,16,17)/p-3/t5-,6+,8+/m0/s1/fC9H12N3O10P2/h10H2/q-3</p>
            <p>SMILES: C(C2(C(CC(N1(C(N=C(C=C1)N)=O))O2)O))OP(OP(=O)([O-])[O-])([O-])=O</p>
          </html>
        </notes>
      </species>
      <species id="M_5_P_RIBOSYL_N_FORMYLGLYCINEAMIDE_p9" name="5-P-RIBOSYL-N-FORMYLGLYCINEAMIDE" compartment="p9" charge="-2">
        <notes>
          <html xmlns="http://www.w3.org/1999/xhtml">
            <p>FORMULA: C8H13N2O9P1</p>
            <p>INCHI: InChI=1/C8H15N2O9P/c11-3-9-1-5(12)10-8-7(14)6(13)4(19-8)2-18-20(15,16)17/h3-4,6-8,13-14H,1-2H2,(H,9,11)(H,10,12)(H2,15,16,17)/p-2/fC8H13N2O9P/h9-10H/q-2</p>
            <p>SMILES: C(=O)NCC(NC1(C(C(C(COP([O-])(=O)[O-])O1)O)O))=O</p>
          </html>
        </notes>
      </species>
      <species id="M_Palmitoyl_ACPs_p1" name="Palmitoyl_ACPs[p]" compartment="p1" charge="0">
        <notes>
          <html xmlns="http://www.w3.org/1999/xhtml">
            <p>FORMULA: C16H31OX</p>
            <p>INCHI: NA</p>
            <p>SMILES: NA</p>
          </html>
        </notes>
      </species>
      <species id="M_DCDP_p2" name="DCDP" compartment="p2" charge="-3">
        <notes>
          <html xmlns="http://www.w3.org/1999/xhtml">
            <p>FORMULA: C9H12N3O10P2</p>
            <p>INCHI: InChI=1/C9H15N3O10P2/c10-7-1-2-12(9(14)11-7)8-3-5(13)6(21-8)4-20-24(18,19)22-23(15,16)17/h1-2,5-6,8,13H,3-4H2,(H,18,19)(H2,10,11,14)(H2,15,16,17)/p-3/t5-,6+,8+/m0/s1/fC9H12N3O10P2/h10H2/q-3</p>
            <p>SMILES: C(C2(C(CC(N1(C(N=C(C=C1)N)=O))O2)O))OP(OP(=O)([O-])[O-])([O-])=O</p>
          </html>
        </notes>
      </species>
      <species id="M_5_P_RIBOSYL_N_FORMYLGLYCINEAMIDE_p6" name="5-P-RIBOSYL-N-FORMYLGLYCINEAMIDE" compartment="p6" charge="-2">
        <notes>
          <html xmlns="http://www.w3.org/1999/xhtml">
            <p>FORMULA: C8H13N2O9P1</p>
            <p>INCHI: InChI=1/C8H15N2O9P/c11-3-9-1-5(12)10-8-7(14)6(13)4(19-8)2-18-20(15,16)17/h3-4,6-8,13-14H,1-2H2,(H,9,11)(H,10,12)(H2,15,16,17)/p-2/fC8H13N2O9P/h9-10H/q-2</p>
            <p>SMILES: C(=O)NCC(NC1(C(C(C(COP([O-])(=O)[O-])O1)O)O))=O</p>
          </html>
        </notes>
      </species>
      <species id="M_DCDP_p5" name="DCDP" compartment="p5" charge="-3">
        <notes>
          <html xmlns="http://www.w3.org/1999/xhtml">
            <p>FORMULA: C9H12N3O10P2</p>
            <p>INCHI: InChI=1/C9H15N3O10P2/c10-7-1-2-12(9(14)11-7)8-3-5(13)6(21-8)4-20-24(18,19)22-23(15,16)17/h1-2,5-6,8,13H,3-4H2,(H,18,19)(H2,10,11,14)(H2,15,16,17)/p-3/t5-,6+,8+/m0/s1/fC9H12N3O10P2/h10H2/q-3</p>
            <p>SMILES: C(C2(C(CC(N1(C(N=C(C=C1)N)=O))O2)O))OP(OP(=O)([O-])[O-])([O-])=O</p>
          </html>
        </notes>
      </species>
      <species id="M_5_P_RIBOSYL_N_FORMYLGLYCINEAMIDE_p7" name="5-P-RIBOSYL-N-FORMYLGLYCINEAMIDE" compartment="p7" charge="-2">
        <notes>
          <html xmlns="http://www.w3.org/1999/xhtml">
            <p>FORMULA: C8H13N2O9P1</p>
            <p>INCHI: InChI=1/C8H15N2O9P/c11-3-9-1-5(12)10-8-7(14)6(13)4(19-8)2-18-20(15,16)17/h3-4,6-8,13-14H,1-2H2,(H,9,11)(H,10,12)(H2,15,16,17)/p-2/fC8H13N2O9P/h9-10H/q-2</p>
            <p>SMILES: C(=O)NCC(NC1(C(C(C(COP([O-])(=O)[O-])O1)O)O))=O</p>
          </html>
        </notes>
      </species>
      <species id="M_DCDP_p4" name="DCDP" compartment="p4" charge="-3">
        <notes>
          <html xmlns="http://www.w3.org/1999/xhtml">
            <p>FORMULA: C9H12N3O10P2</p>
            <p>INCHI: InChI=1/C9H15N3O10P2/c10-7-1-2-12(9(14)11-7)8-3-5(13)6(21-8)4-20-24(18,19)22-23(15,16)17/h1-2,5-6,8,13H,3-4H2,(H,18,19)(H2,10,11,14)(H2,15,16,17)/p-3/t5-,6+,8+/m0/s1/fC9H12N3O10P2/h10H2/q-3</p>
            <p>SMILES: C(C2(C(CC(N1(C(N=C(C=C1)N)=O))O2)O))OP(OP(=O)([O-])[O-])([O-])=O</p>
          </html>
        </notes>
      </species>
      <species id="M_PALMITATE_p1" name="PALMITATE" compartment="p1" charge="-1">
        <notes>
          <html xmlns="http://www.w3.org/1999/xhtml">
            <p>FORMULA: C16H31O2</p>
            <p>INCHI: InChI=1/C16H32O2/c1-2-3-4-5-6-7-8-9-10-11-12-13-14-15-16(17)18/h2-15H2,1H3,(H,17,18)/p-1/fC16H31O2/q-1</p>
            <p>SMILES: CCCCCCCCCCCCCCCC(=O)[O-]</p>
          </html>
        </notes>
      </species>
      <species id="M_PALMITATE_p3" name="PALMITATE" compartment="p3" charge="-1">
        <notes>
          <html xmlns="http://www.w3.org/1999/xhtml">
            <p>FORMULA: C16H31O2</p>
            <p>INCHI: InChI=1/C16H32O2/c1-2-3-4-5-6-7-8-9-10-11-12-13-14-15-16(17)18/h2-15H2,1H3,(H,17,18)/p-1/fC16H31O2/q-1</p>
            <p>SMILES: CCCCCCCCCCCCCCCC(=O)[O-]</p>
          </html>
        </notes>
      </species>
      <species id="M_DCDP_p1" name="DCDP" compartment="p1" charge="-3">
        <notes>
          <html xmlns="http://www.w3.org/1999/xhtml">
            <p>FORMULA: C9H12N3O10P2</p>
            <p>INCHI: InChI=1/C9H15N3O10P2/c10-7-1-2-12(9(14)11-7)8-3-5(13)6(21-8)4-20-24(18,19)22-23(15,16)17/h1-2,5-6,8,13H,3-4H2,(H,18,19)(H2,10,11,14)(H2,15,16,17)/p-3/t5-,6+,8+/m0/s1/fC9H12N3O10P2/h10H2/q-3</p>
            <p>SMILES: C(C2(C(CC(N1(C(N=C(C=C1)N)=O))O2)O))OP(OP(=O)([O-])[O-])([O-])=O</p>
          </html>
        </notes>
      </species>
      <species id="M_PALMITATE_p2" name="PALMITATE" compartment="p2" charge="-1">
        <notes>
          <html xmlns="http://www.w3.org/1999/xhtml">
            <p>FORMULA: C16H31O2</p>
            <p>INCHI: InChI=1/C16H32O2/c1-2-3-4-5-6-7-8-9-10-11-12-13-14-15-16(17)18/h2-15H2,1H3,(H,17,18)/p-1/fC16H31O2/q-1</p>
            <p>SMILES: CCCCCCCCCCCCCCCC(=O)[O-]</p>
          </html>
        </notes>
      </species>
      <species id="M_5_P_RIBOSYL_N_FORMYLGLYCINEAMIDE_p1" name="5-P-RIBOSYL-N-FORMYLGLYCINEAMIDE" compartment="p1" charge="-2">
        <notes>
          <html xmlns="http://www.w3.org/1999/xhtml">
            <p>FORMULA: C8H13N2O9P1</p>
            <p>INCHI: InChI=1/C8H15N2O9P/c11-3-9-1-5(12)10-8-7(14)6(13)4(19-8)2-18-20(15,16)17/h3-4,6-8,13-14H,1-2H2,(H,9,11)(H,10,12)(H2,15,16,17)/p-2/fC8H13N2O9P/h9-10H/q-2</p>
            <p>SMILES: C(=O)NCC(NC1(C(C(C(COP([O-])(=O)[O-])O1)O)O))=O</p>
          </html>
        </notes>
      </species>
      <species id="M_CHLOROPHYLL_A_p10" name="CHLOROPHYLL-A" compartment="p10" charge="0">
        <notes>
          <html xmlns="http://www.w3.org/1999/xhtml">
            <p>FORMULA: C55H72N4O5MG1</p>
            <p>INCHI: NA</p>
            <p>SMILES: CC(=CCOC(CCC9(C5(=N3(C(=Cc8(n2(c(C=C1(C(=C(C4(=N1[Mg]23n6(c(=C4)c(c7(C(C(C5=c67)C(OC)=O)=O))C)))CC)C))c(c8C)C=C)))C9C))))=O)CCCC(CCCC(CCCC(C)C)C)C</p>
          </html>
        </notes>
      </species>
      <species id="M_5_P_RIBOSYL_N_FORMYLGLYCINEAMIDE_p4" name="5-P-RIBOSYL-N-FORMYLGLYCINEAMIDE" compartment="p4" charge="-2">
        <notes>
          <html xmlns="http://www.w3.org/1999/xhtml">
            <p>FORMULA: C8H13N2O9P1</p>
            <p>INCHI: InChI=1/C8H15N2O9P/c11-3-9-1-5(12)10-8-7(14)6(13)4(19-8)2-18-20(15,16)17/h3-4,6-8,13-14H,1-2H2,(H,9,11)(H,10,12)(H2,15,16,17)/p-2/fC8H13N2O9P/h9-10H/q-2</p>
            <p>SMILES: C(=O)NCC(NC1(C(C(C(COP([O-])(=O)[O-])O1)O)O))=O</p>
          </html>
        </notes>
      </species>
      <species id="M_DCDP_p7" name="DCDP" compartment="p7" charge="-3">
        <notes>
          <html xmlns="http://www.w3.org/1999/xhtml">
            <p>FORMULA: C9H12N3O10P2</p>
            <p>INCHI: InChI=1/C9H15N3O10P2/c10-7-1-2-12(9(14)11-7)8-3-5(13)6(21-8)4-20-24(18,19)22-23(15,16)17/h1-2,5-6,8,13H,3-4H2,(H,18,19)(H2,10,11,14)(H2,15,16,17)/p-3/t5-,6+,8+/m0/s1/fC9H12N3O10P2/h10H2/q-3</p>
            <p>SMILES: C(C2(C(CC(N1(C(N=C(C=C1)N)=O))O2)O))OP(OP(=O)([O-])[O-])([O-])=O</p>
          </html>
        </notes>
      </species>
      <species id="M_5_P_RIBOSYL_N_FORMYLGLYCINEAMIDE_p5" name="5-P-RIBOSYL-N-FORMYLGLYCINEAMIDE" compartment="p5" charge="-2">
        <notes>
          <html xmlns="http://www.w3.org/1999/xhtml">
            <p>FORMULA: C8H13N2O9P1</p>
            <p>INCHI: InChI=1/C8H15N2O9P/c11-3-9-1-5(12)10-8-7(14)6(13)4(19-8)2-18-20(15,16)17/h3-4,6-8,13-14H,1-2H2,(H,9,11)(H,10,12)(H2,15,16,17)/p-2/fC8H13N2O9P/h9-10H/q-2</p>
            <p>SMILES: C(=O)NCC(NC1(C(C(C(COP([O-])(=O)[O-])O1)O)O))=O</p>
          </html>
        </notes>
      </species>
      <species id="M_DCDP_p6" name="DCDP" compartment="p6" charge="-3">
        <notes>
          <html xmlns="http://www.w3.org/1999/xhtml">
            <p>FORMULA: C9H12N3O10P2</p>
            <p>INCHI: InChI=1/C9H15N3O10P2/c10-7-1-2-12(9(14)11-7)8-3-5(13)6(21-8)4-20-24(18,19)22-23(15,16)17/h1-2,5-6,8,13H,3-4H2,(H,18,19)(H2,10,11,14)(H2,15,16,17)/p-3/t5-,6+,8+/m0/s1/fC9H12N3O10P2/h10H2/q-3</p>
            <p>SMILES: C(C2(C(CC(N1(C(N=C(C=C1)N)=O))O2)O))OP(OP(=O)([O-])[O-])([O-])=O</p>
          </html>
        </notes>
      </species>
      <species id="M_5_P_RIBOSYL_N_FORMYLGLYCINEAMIDE_p2" name="5-P-RIBOSYL-N-FORMYLGLYCINEAMIDE" compartment="p2" charge="-2">
        <notes>
          <html xmlns="http://www.w3.org/1999/xhtml">
            <p>FORMULA: C8H13N2O9P1</p>
            <p>INCHI: InChI=1/C8H15N2O9P/c11-3-9-1-5(12)10-8-7(14)6(13)4(19-8)2-18-20(15,16)17/h3-4,6-8,13-14H,1-2H2,(H,9,11)(H,10,12)(H2,15,16,17)/p-2/fC8H13N2O9P/h9-10H/q-2</p>
            <p>SMILES: C(=O)NCC(NC1(C(C(C(COP([O-])(=O)[O-])O1)O)O))=O</p>
          </html>
        </notes>
      </species>
      <species id="M_DCDP_p9" name="DCDP" compartment="p9" charge="-3">
        <notes>
          <html xmlns="http://www.w3.org/1999/xhtml">
            <p>FORMULA: C9H12N3O10P2</p>
            <p>INCHI: InChI=1/C9H15N3O10P2/c10-7-1-2-12(9(14)11-7)8-3-5(13)6(21-8)4-20-24(18,19)22-23(15,16)17/h1-2,5-6,8,13H,3-4H2,(H,18,19)(H2,10,11,14)(H2,15,16,17)/p-3/t5-,6+,8+/m0/s1/fC9H12N3O10P2/h10H2/q-3</p>
            <p>SMILES: C(C2(C(CC(N1(C(N=C(C=C1)N)=O))O2)O))OP(OP(=O)([O-])[O-])([O-])=O</p>
          </html>
        </notes>
      </species>
      <species id="M_5_P_RIBOSYL_N_FORMYLGLYCINEAMIDE_p3" name="5-P-RIBOSYL-N-FORMYLGLYCINEAMIDE" compartment="p3" charge="-2">
        <notes>
          <html xmlns="http://www.w3.org/1999/xhtml">
            <p>FORMULA: C8H13N2O9P1</p>
            <p>INCHI: InChI=1/C8H15N2O9P/c11-3-9-1-5(12)10-8-7(14)6(13)4(19-8)2-18-20(15,16)17/h3-4,6-8,13-14H,1-2H2,(H,9,11)(H,10,12)(H2,15,16,17)/p-2/fC8H13N2O9P/h9-10H/q-2</p>
            <p>SMILES: C(=O)NCC(NC1(C(C(C(COP([O-])(=O)[O-])O1)O)O))=O</p>
          </html>
        </notes>
      </species>
      <species id="M_DCDP_p8" name="DCDP" compartment="p8" charge="-3">
        <notes>
          <html xmlns="http://www.w3.org/1999/xhtml">
            <p>FORMULA: C9H12N3O10P2</p>
            <p>INCHI: InChI=1/C9H15N3O10P2/c10-7-1-2-12(9(14)11-7)8-3-5(13)6(21-8)4-20-24(18,19)22-23(15,16)17/h1-2,5-6,8,13H,3-4H2,(H,18,19)(H2,10,11,14)(H2,15,16,17)/p-3/t5-,6+,8+/m0/s1/fC9H12N3O10P2/h10H2/q-3</p>
            <p>SMILES: C(C2(C(CC(N1(C(N=C(C=C1)N)=O))O2)O))OP(OP(=O)([O-])[O-])([O-])=O</p>
          </html>
        </notes>
      </species>
      <species id="M_sSER_b10" name="sSER[b]" compartment="b10" charge="0">
        <notes>
          <html xmlns="http://www.w3.org/1999/xhtml">
            <p>FORMULA: C3H7N1O3</p>
            <p>INCHI: InChI=1/C3H7NO3/c4-2(1-5)3(6)7/h2,5H,1,4H2,(H,6,7)/t2-/m1/s1/f/h4H</p>
            <p>SMILES: C(=O)([O-])C([N+])CO</p>
          </html>
        </notes>
      </species>
      <species id="M_Palmitoyl_ACPs_p8" name="Palmitoyl_ACPs[p]" compartment="p8" charge="0">
        <notes>
          <html xmlns="http://www.w3.org/1999/xhtml">
            <p>FORMULA: C16H31OX</p>
            <p>INCHI: NA</p>
            <p>SMILES: NA</p>
          </html>
        </notes>
      </species>
      <species id="M_L_ASPARTATE_x10" name="L-ASPARTATE" compartment="x10" charge="-1">
        <notes>
          <html xmlns="http://www.w3.org/1999/xhtml">
            <p>FORMULA: C4H6N1O4</p>
            <p>INCHI: InChI=1/C4H7NO4/c5-2(4(8)9)1-3(6)7/h2H,1,5H2,(H,6,7)(H,8,9)/p-1/t2-/m1/s1/fC4H6NO4/h5H/q-1</p>
            <p>SMILES: C(=O)([O-])C([N+])CC(=O)[O-]</p>
          </html>
        </notes>
      </species>
      <species id="M_Palmitoyl_ACPs_p9" name="Palmitoyl_ACPs[p]" compartment="p9" charge="0">
        <notes>
          <html xmlns="http://www.w3.org/1999/xhtml">
            <p>FORMULA: C16H31OX</p>
            <p>INCHI: NA</p>
            <p>SMILES: NA</p>
          </html>
        </notes>
      </species>
      <species id="M_Palmitoyl_ACPs_p6" name="Palmitoyl_ACPs[p]" compartment="p6" charge="0">
        <notes>
          <html xmlns="http://www.w3.org/1999/xhtml">
            <p>FORMULA: C16H31OX</p>
            <p>INCHI: NA</p>
            <p>SMILES: NA</p>
          </html>
        </notes>
      </species>
      <species id="M_Palmitoyl_ACPs_p7" name="Palmitoyl_ACPs[p]" compartment="p7" charge="0">
        <notes>
          <html xmlns="http://www.w3.org/1999/xhtml">
            <p>FORMULA: C16H31OX</p>
            <p>INCHI: NA</p>
            <p>SMILES: NA</p>
          </html>
        </notes>
      </species>
      <species id="M_Palmitoyl_ACPs_p4" name="Palmitoyl_ACPs[p]" compartment="p4" charge="0">
        <notes>
          <html xmlns="http://www.w3.org/1999/xhtml">
            <p>FORMULA: C16H31OX</p>
            <p>INCHI: NA</p>
            <p>SMILES: NA</p>
          </html>
        </notes>
      </species>
      <species id="M_Palmitoyl_ACPs_p5" name="Palmitoyl_ACPs[p]" compartment="p5" charge="0">
        <notes>
          <html xmlns="http://www.w3.org/1999/xhtml">
            <p>FORMULA: C16H31OX</p>
            <p>INCHI: NA</p>
            <p>SMILES: NA</p>
          </html>
        </notes>
      </species>
      <species id="M_Palmitoyl_ACPs_p2" name="Palmitoyl_ACPs[p]" compartment="p2" charge="0">
        <notes>
          <html xmlns="http://www.w3.org/1999/xhtml">
            <p>FORMULA: C16H31OX</p>
            <p>INCHI: NA</p>
            <p>SMILES: NA</p>
          </html>
        </notes>
      </species>
      <species id="M_Palmitoyl_ACPs_p3" name="Palmitoyl_ACPs[p]" compartment="p3" charge="0">
        <notes>
          <html xmlns="http://www.w3.org/1999/xhtml">
            <p>FORMULA: C16H31OX</p>
            <p>INCHI: NA</p>
            <p>SMILES: NA</p>
          </html>
        </notes>
      </species>
      <species id="M_GAP_p10" name="GAP" compartment="p10" charge="-2">
        <notes>
          <html xmlns="http://www.w3.org/1999/xhtml">
            <p>FORMULA: C3H5O6P1</p>
            <p>INCHI: InChI=1/C3H7O6P/c4-1-3(5)2-9-10(6,7)8/h1,3,5H,2H2,(H2,6,7,8)/p-2/t3-/m0/s1/fC3H5O6P/q-2</p>
            <p>SMILES: C(OP(=O)([O-])[O-])C(O)C=O</p>
          </html>
        </notes>
      </species>
      <species id="M_HYDROGEN_PEROXIDE_x10" name="HYDROGEN-PEROXIDE" compartment="x10" charge="0">
        <notes>
          <html xmlns="http://www.w3.org/1999/xhtml">
            <p>FORMULA: H2O2</p>
            <p>INCHI: InChI=1/H2O2/c1-2/h1-2H</p>
            <p>SMILES: OO</p>
          </html>
        </notes>
      </species>
      <species id="M_2_PG_c1" name="2-PG" compartment="c1" charge="-3">
        <notes>
          <html xmlns="http://www.w3.org/1999/xhtml">
            <p>FORMULA: C3H4O7P1</p>
            <p>INCHI: InChI=1/C3H7O7P/c4-1-2(3(5)6)10-11(7,8)9/h2,4H,1H2,(H,5,6)(H2,7,8,9)/p-3/fC3H4O7P/q-3</p>
            <p>SMILES: C(O)C(OP(=O)([O-])[O-])C(=O)[O-]</p>
          </html>
        </notes>
      </species>
      <species id="M_2_PG_c4" name="2-PG" compartment="c4" charge="-3">
        <notes>
          <html xmlns="http://www.w3.org/1999/xhtml">
            <p>FORMULA: C3H4O7P1</p>
            <p>INCHI: InChI=1/C3H7O7P/c4-1-2(3(5)6)10-11(7,8)9/h2,4H,1H2,(H,5,6)(H2,7,8,9)/p-3/fC3H4O7P/q-3</p>
            <p>SMILES: C(O)C(OP(=O)([O-])[O-])C(=O)[O-]</p>
          </html>
        </notes>
      </species>
      <species id="M_3_oxo_dodecanoyl_ACPs_p10" name="3_oxo_dodecanoyl_ACPs[p]" compartment="p10" charge="0">
        <notes>
          <html xmlns="http://www.w3.org/1999/xhtml">
            <p>FORMULA: C12H21O2X</p>
            <p>INCHI: NA</p>
            <p>SMILES: NA</p>
          </html>
        </notes>
      </species>
      <species id="M_ARG_m4" name="ARG" compartment="m4" charge="1">
        <notes>
          <html xmlns="http://www.w3.org/1999/xhtml">
            <p>FORMULA: C6H15N4O2</p>
            <p>INCHI: InChI=1/C6H14N4O2/c7-4(5(11)12)2-1-3-10-6(8)9/h4H,1-3,7H2,(H,11,12)(H4,8,9,10)/p+1/t4-/m1/s1/fC6H15N4O2/h7,10H,8-9H2/q+1</p>
            <p>SMILES: C(NC(=[N+])N)CCC([N+])C(=O)[O-]</p>
          </html>
        </notes>
      </species>
      <species id="M_2_PG_c5" name="2-PG" compartment="c5" charge="-3">
        <notes>
          <html xmlns="http://www.w3.org/1999/xhtml">
            <p>FORMULA: C3H4O7P1</p>
            <p>INCHI: InChI=1/C3H7O7P/c4-1-2(3(5)6)10-11(7,8)9/h2,4H,1H2,(H,5,6)(H2,7,8,9)/p-3/fC3H4O7P/q-3</p>
            <p>SMILES: C(O)C(OP(=O)([O-])[O-])C(=O)[O-]</p>
          </html>
        </notes>
      </species>
      <species id="M_ARG_m5" name="ARG" compartment="m5" charge="1">
        <notes>
          <html xmlns="http://www.w3.org/1999/xhtml">
            <p>FORMULA: C6H15N4O2</p>
            <p>INCHI: InChI=1/C6H14N4O2/c7-4(5(11)12)2-1-3-10-6(8)9/h4H,1-3,7H2,(H,11,12)(H4,8,9,10)/p+1/t4-/m1/s1/fC6H15N4O2/h7,10H,8-9H2/q+1</p>
            <p>SMILES: C(NC(=[N+])N)CCC([N+])C(=O)[O-]</p>
          </html>
        </notes>
      </species>
      <species id="M_2_PG_c2" name="2-PG" compartment="c2" charge="-3">
        <notes>
          <html xmlns="http://www.w3.org/1999/xhtml">
            <p>FORMULA: C3H4O7P1</p>
            <p>INCHI: InChI=1/C3H7O7P/c4-1-2(3(5)6)10-11(7,8)9/h2,4H,1H2,(H,5,6)(H2,7,8,9)/p-3/fC3H4O7P/q-3</p>
            <p>SMILES: C(O)C(OP(=O)([O-])[O-])C(=O)[O-]</p>
          </html>
        </notes>
      </species>
      <species id="M_ARG_m2" name="ARG" compartment="m2" charge="1">
        <notes>
          <html xmlns="http://www.w3.org/1999/xhtml">
            <p>FORMULA: C6H15N4O2</p>
            <p>INCHI: InChI=1/C6H14N4O2/c7-4(5(11)12)2-1-3-10-6(8)9/h4H,1-3,7H2,(H,11,12)(H4,8,9,10)/p+1/t4-/m1/s1/fC6H15N4O2/h7,10H,8-9H2/q+1</p>
            <p>SMILES: C(NC(=[N+])N)CCC([N+])C(=O)[O-]</p>
          </html>
        </notes>
      </species>
      <species id="M_2_PG_c3" name="2-PG" compartment="c3" charge="-3">
        <notes>
          <html xmlns="http://www.w3.org/1999/xhtml">
            <p>FORMULA: C3H4O7P1</p>
            <p>INCHI: InChI=1/C3H7O7P/c4-1-2(3(5)6)10-11(7,8)9/h2,4H,1H2,(H,5,6)(H2,7,8,9)/p-3/fC3H4O7P/q-3</p>
            <p>SMILES: C(O)C(OP(=O)([O-])[O-])C(=O)[O-]</p>
          </html>
        </notes>
      </species>
      <species id="M_ARG_m3" name="ARG" compartment="m3" charge="1">
        <notes>
          <html xmlns="http://www.w3.org/1999/xhtml">
            <p>FORMULA: C6H15N4O2</p>
            <p>INCHI: InChI=1/C6H14N4O2/c7-4(5(11)12)2-1-3-10-6(8)9/h4H,1-3,7H2,(H,11,12)(H4,8,9,10)/p+1/t4-/m1/s1/fC6H15N4O2/h7,10H,8-9H2/q+1</p>
            <p>SMILES: C(NC(=[N+])N)CCC([N+])C(=O)[O-]</p>
          </html>
        </notes>
      </species>
      <species id="M_2_PG_c8" name="2-PG" compartment="c8" charge="-3">
        <notes>
          <html xmlns="http://www.w3.org/1999/xhtml">
            <p>FORMULA: C3H4O7P1</p>
            <p>INCHI: InChI=1/C3H7O7P/c4-1-2(3(5)6)10-11(7,8)9/h2,4H,1H2,(H,5,6)(H2,7,8,9)/p-3/fC3H4O7P/q-3</p>
            <p>SMILES: C(O)C(OP(=O)([O-])[O-])C(=O)[O-]</p>
          </html>
        </notes>
      </species>
      <species id="M_ARG_m8" name="ARG" compartment="m8" charge="1">
        <notes>
          <html xmlns="http://www.w3.org/1999/xhtml">
            <p>FORMULA: C6H15N4O2</p>
            <p>INCHI: InChI=1/C6H14N4O2/c7-4(5(11)12)2-1-3-10-6(8)9/h4H,1-3,7H2,(H,11,12)(H4,8,9,10)/p+1/t4-/m1/s1/fC6H15N4O2/h7,10H,8-9H2/q+1</p>
            <p>SMILES: C(NC(=[N+])N)CCC([N+])C(=O)[O-]</p>
          </html>
        </notes>
      </species>
      <species id="M_2_PG_c9" name="2-PG" compartment="c9" charge="-3">
        <notes>
          <html xmlns="http://www.w3.org/1999/xhtml">
            <p>FORMULA: C3H4O7P1</p>
            <p>INCHI: InChI=1/C3H7O7P/c4-1-2(3(5)6)10-11(7,8)9/h2,4H,1H2,(H,5,6)(H2,7,8,9)/p-3/fC3H4O7P/q-3</p>
            <p>SMILES: C(O)C(OP(=O)([O-])[O-])C(=O)[O-]</p>
          </html>
        </notes>
      </species>
      <species id="M_ARG_m9" name="ARG" compartment="m9" charge="1">
        <notes>
          <html xmlns="http://www.w3.org/1999/xhtml">
            <p>FORMULA: C6H15N4O2</p>
            <p>INCHI: InChI=1/C6H14N4O2/c7-4(5(11)12)2-1-3-10-6(8)9/h4H,1-3,7H2,(H,11,12)(H4,8,9,10)/p+1/t4-/m1/s1/fC6H15N4O2/h7,10H,8-9H2/q+1</p>
            <p>SMILES: C(NC(=[N+])N)CCC([N+])C(=O)[O-]</p>
          </html>
        </notes>
      </species>
      <species id="M_2_PG_c6" name="2-PG" compartment="c6" charge="-3">
        <notes>
          <html xmlns="http://www.w3.org/1999/xhtml">
            <p>FORMULA: C3H4O7P1</p>
            <p>INCHI: InChI=1/C3H7O7P/c4-1-2(3(5)6)10-11(7,8)9/h2,4H,1H2,(H,5,6)(H2,7,8,9)/p-3/fC3H4O7P/q-3</p>
            <p>SMILES: C(O)C(OP(=O)([O-])[O-])C(=O)[O-]</p>
          </html>
        </notes>
      </species>
      <species id="M_ARG_m6" name="ARG" compartment="m6" charge="1">
        <notes>
          <html xmlns="http://www.w3.org/1999/xhtml">
            <p>FORMULA: C6H15N4O2</p>
            <p>INCHI: InChI=1/C6H14N4O2/c7-4(5(11)12)2-1-3-10-6(8)9/h4H,1-3,7H2,(H,11,12)(H4,8,9,10)/p+1/t4-/m1/s1/fC6H15N4O2/h7,10H,8-9H2/q+1</p>
            <p>SMILES: C(NC(=[N+])N)CCC([N+])C(=O)[O-]</p>
          </html>
        </notes>
      </species>
      <species id="M_2_PG_c7" name="2-PG" compartment="c7" charge="-3">
        <notes>
          <html xmlns="http://www.w3.org/1999/xhtml">
            <p>FORMULA: C3H4O7P1</p>
            <p>INCHI: InChI=1/C3H7O7P/c4-1-2(3(5)6)10-11(7,8)9/h2,4H,1H2,(H,5,6)(H2,7,8,9)/p-3/fC3H4O7P/q-3</p>
            <p>SMILES: C(O)C(OP(=O)([O-])[O-])C(=O)[O-]</p>
          </html>
        </notes>
      </species>
      <species id="M_ARG_m7" name="ARG" compartment="m7" charge="1">
        <notes>
          <html xmlns="http://www.w3.org/1999/xhtml">
            <p>FORMULA: C6H15N4O2</p>
            <p>INCHI: InChI=1/C6H14N4O2/c7-4(5(11)12)2-1-3-10-6(8)9/h4H,1-3,7H2,(H,11,12)(H4,8,9,10)/p+1/t4-/m1/s1/fC6H15N4O2/h7,10H,8-9H2/q+1</p>
            <p>SMILES: C(NC(=[N+])N)CCC([N+])C(=O)[O-]</p>
          </html>
        </notes>
      </species>
      <species id="M_THREO_DS_ISO_CITRATE_m7" name="THREO-DS-ISO-CITRATE" compartment="m7" charge="-3">
        <notes>
          <html xmlns="http://www.w3.org/1999/xhtml">
            <p>FORMULA: C6H5O7</p>
            <p>INCHI: InChI=1/C6H8O7/c7-3(8)1-2(5(10)11)4(9)6(12)13/h2,4,9H,1H2,(H,7,8)(H,10,11)(H,12,13)/p-3/fC6H5O7/q-3</p>
            <p>SMILES: C(C([O-])=O)(C(C(=O)[O-])O)CC(=O)[O-]</p>
          </html>
        </notes>
      </species>
      <species id="M_THREO_DS_ISO_CITRATE_m8" name="THREO-DS-ISO-CITRATE" compartment="m8" charge="-3">
        <notes>
          <html xmlns="http://www.w3.org/1999/xhtml">
            <p>FORMULA: C6H5O7</p>
            <p>INCHI: InChI=1/C6H8O7/c7-3(8)1-2(5(10)11)4(9)6(12)13/h2,4,9H,1H2,(H,7,8)(H,10,11)(H,12,13)/p-3/fC6H5O7/q-3</p>
            <p>SMILES: C(C([O-])=O)(C(C(=O)[O-])O)CC(=O)[O-]</p>
          </html>
        </notes>
      </species>
      <species id="M_THREO_DS_ISO_CITRATE_m9" name="THREO-DS-ISO-CITRATE" compartment="m9" charge="-3">
        <notes>
          <html xmlns="http://www.w3.org/1999/xhtml">
            <p>FORMULA: C6H5O7</p>
            <p>INCHI: InChI=1/C6H8O7/c7-3(8)1-2(5(10)11)4(9)6(12)13/h2,4,9H,1H2,(H,7,8)(H,10,11)(H,12,13)/p-3/fC6H5O7/q-3</p>
            <p>SMILES: C(C([O-])=O)(C(C(=O)[O-])O)CC(=O)[O-]</p>
          </html>
        </notes>
      </species>
      <species id="M_THREO_DS_ISO_CITRATE_m3" name="THREO-DS-ISO-CITRATE" compartment="m3" charge="-3">
        <notes>
          <html xmlns="http://www.w3.org/1999/xhtml">
            <p>FORMULA: C6H5O7</p>
            <p>INCHI: InChI=1/C6H8O7/c7-3(8)1-2(5(10)11)4(9)6(12)13/h2,4,9H,1H2,(H,7,8)(H,10,11)(H,12,13)/p-3/fC6H5O7/q-3</p>
            <p>SMILES: C(C([O-])=O)(C(C(=O)[O-])O)CC(=O)[O-]</p>
          </html>
        </notes>
      </species>
      <species id="M_THREO_DS_ISO_CITRATE_m4" name="THREO-DS-ISO-CITRATE" compartment="m4" charge="-3">
        <notes>
          <html xmlns="http://www.w3.org/1999/xhtml">
            <p>FORMULA: C6H5O7</p>
            <p>INCHI: InChI=1/C6H8O7/c7-3(8)1-2(5(10)11)4(9)6(12)13/h2,4,9H,1H2,(H,7,8)(H,10,11)(H,12,13)/p-3/fC6H5O7/q-3</p>
            <p>SMILES: C(C([O-])=O)(C(C(=O)[O-])O)CC(=O)[O-]</p>
          </html>
        </notes>
      </species>
      <species id="M_THREO_DS_ISO_CITRATE_m5" name="THREO-DS-ISO-CITRATE" compartment="m5" charge="-3">
        <notes>
          <html xmlns="http://www.w3.org/1999/xhtml">
            <p>FORMULA: C6H5O7</p>
            <p>INCHI: InChI=1/C6H8O7/c7-3(8)1-2(5(10)11)4(9)6(12)13/h2,4,9H,1H2,(H,7,8)(H,10,11)(H,12,13)/p-3/fC6H5O7/q-3</p>
            <p>SMILES: C(C([O-])=O)(C(C(=O)[O-])O)CC(=O)[O-]</p>
          </html>
        </notes>
      </species>
      <species id="M_THREO_DS_ISO_CITRATE_m6" name="THREO-DS-ISO-CITRATE" compartment="m6" charge="-3">
        <notes>
          <html xmlns="http://www.w3.org/1999/xhtml">
            <p>FORMULA: C6H5O7</p>
            <p>INCHI: InChI=1/C6H8O7/c7-3(8)1-2(5(10)11)4(9)6(12)13/h2,4,9H,1H2,(H,7,8)(H,10,11)(H,12,13)/p-3/fC6H5O7/q-3</p>
            <p>SMILES: C(C([O-])=O)(C(C(=O)[O-])O)CC(=O)[O-]</p>
          </html>
        </notes>
      </species>
      <species id="M_2_PG_p1" name="2-PG" compartment="p1" charge="-3">
        <notes>
          <html xmlns="http://www.w3.org/1999/xhtml">
            <p>FORMULA: C3H4O7P1</p>
            <p>INCHI: InChI=1/C3H7O7P/c4-1-2(3(5)6)10-11(7,8)9/h2,4H,1H2,(H,5,6)(H2,7,8,9)/p-3/fC3H4O7P/q-3</p>
            <p>SMILES: C(O)C(OP(=O)([O-])[O-])C(=O)[O-]</p>
          </html>
        </notes>
      </species>
      <species id="M_2_PG_p2" name="2-PG" compartment="p2" charge="-3">
        <notes>
          <html xmlns="http://www.w3.org/1999/xhtml">
            <p>FORMULA: C3H4O7P1</p>
            <p>INCHI: InChI=1/C3H7O7P/c4-1-2(3(5)6)10-11(7,8)9/h2,4H,1H2,(H,5,6)(H2,7,8,9)/p-3/fC3H4O7P/q-3</p>
            <p>SMILES: C(O)C(OP(=O)([O-])[O-])C(=O)[O-]</p>
          </html>
        </notes>
      </species>
      <species id="M_THREO_DS_ISO_CITRATE_m1" name="THREO-DS-ISO-CITRATE" compartment="m1" charge="-3">
        <notes>
          <html xmlns="http://www.w3.org/1999/xhtml">
            <p>FORMULA: C6H5O7</p>
            <p>INCHI: InChI=1/C6H8O7/c7-3(8)1-2(5(10)11)4(9)6(12)13/h2,4,9H,1H2,(H,7,8)(H,10,11)(H,12,13)/p-3/fC6H5O7/q-3</p>
            <p>SMILES: C(C([O-])=O)(C(C(=O)[O-])O)CC(=O)[O-]</p>
          </html>
        </notes>
      </species>
      <species id="M_THREO_DS_ISO_CITRATE_m2" name="THREO-DS-ISO-CITRATE" compartment="m2" charge="-3">
        <notes>
          <html xmlns="http://www.w3.org/1999/xhtml">
            <p>FORMULA: C6H5O7</p>
            <p>INCHI: InChI=1/C6H8O7/c7-3(8)1-2(5(10)11)4(9)6(12)13/h2,4,9H,1H2,(H,7,8)(H,10,11)(H,12,13)/p-3/fC6H5O7/q-3</p>
            <p>SMILES: C(C([O-])=O)(C(C(=O)[O-])O)CC(=O)[O-]</p>
          </html>
        </notes>
      </species>
      <species id="M_2_PG_p5" name="2-PG" compartment="p5" charge="-3">
        <notes>
          <html xmlns="http://www.w3.org/1999/xhtml">
            <p>FORMULA: C3H4O7P1</p>
            <p>INCHI: InChI=1/C3H7O7P/c4-1-2(3(5)6)10-11(7,8)9/h2,4H,1H2,(H,5,6)(H2,7,8,9)/p-3/fC3H4O7P/q-3</p>
            <p>SMILES: C(O)C(OP(=O)([O-])[O-])C(=O)[O-]</p>
          </html>
        </notes>
      </species>
      <species id="M_2_PG_p6" name="2-PG" compartment="p6" charge="-3">
        <notes>
          <html xmlns="http://www.w3.org/1999/xhtml">
            <p>FORMULA: C3H4O7P1</p>
            <p>INCHI: InChI=1/C3H7O7P/c4-1-2(3(5)6)10-11(7,8)9/h2,4H,1H2,(H,5,6)(H2,7,8,9)/p-3/fC3H4O7P/q-3</p>
            <p>SMILES: C(O)C(OP(=O)([O-])[O-])C(=O)[O-]</p>
          </html>
        </notes>
      </species>
      <species id="M_2_KETOGLUTARATE_c10" name="2-KETOGLUTARATE" compartment="c10" charge="-2">
        <notes>
          <html xmlns="http://www.w3.org/1999/xhtml">
            <p>FORMULA: C5H4O5</p>
            <p>INCHI: InChI=1/C5H6O5/c6-3(5(9)10)1-2-4(7)8/h1-2H2,(H,7,8)(H,9,10)/p-2/fC5H4O5/q-2</p>
            <p>SMILES: C(CC(=O)C([O-])=O)C([O-])=O</p>
          </html>
        </notes>
      </species>
      <species id="M_2_PG_p3" name="2-PG" compartment="p3" charge="-3">
        <notes>
          <html xmlns="http://www.w3.org/1999/xhtml">
            <p>FORMULA: C3H4O7P1</p>
            <p>INCHI: InChI=1/C3H7O7P/c4-1-2(3(5)6)10-11(7,8)9/h2,4H,1H2,(H,5,6)(H2,7,8,9)/p-3/fC3H4O7P/q-3</p>
            <p>SMILES: C(O)C(OP(=O)([O-])[O-])C(=O)[O-]</p>
          </html>
        </notes>
      </species>
      <species id="M_2_PG_p4" name="2-PG" compartment="p4" charge="-3">
        <notes>
          <html xmlns="http://www.w3.org/1999/xhtml">
            <p>FORMULA: C3H4O7P1</p>
            <p>INCHI: InChI=1/C3H7O7P/c4-1-2(3(5)6)10-11(7,8)9/h2,4H,1H2,(H,5,6)(H2,7,8,9)/p-3/fC3H4O7P/q-3</p>
            <p>SMILES: C(O)C(OP(=O)([O-])[O-])C(=O)[O-]</p>
          </html>
        </notes>
      </species>
      <species id="M_2_PG_p9" name="2-PG" compartment="p9" charge="-3">
        <notes>
          <html xmlns="http://www.w3.org/1999/xhtml">
            <p>FORMULA: C3H4O7P1</p>
            <p>INCHI: InChI=1/C3H7O7P/c4-1-2(3(5)6)10-11(7,8)9/h2,4H,1H2,(H,5,6)(H2,7,8,9)/p-3/fC3H4O7P/q-3</p>
            <p>SMILES: C(O)C(OP(=O)([O-])[O-])C(=O)[O-]</p>
          </html>
        </notes>
      </species>
      <species id="M_2_PG_p7" name="2-PG" compartment="p7" charge="-3">
        <notes>
          <html xmlns="http://www.w3.org/1999/xhtml">
            <p>FORMULA: C3H4O7P1</p>
            <p>INCHI: InChI=1/C3H7O7P/c4-1-2(3(5)6)10-11(7,8)9/h2,4H,1H2,(H,5,6)(H2,7,8,9)/p-3/fC3H4O7P/q-3</p>
            <p>SMILES: C(O)C(OP(=O)([O-])[O-])C(=O)[O-]</p>
          </html>
        </notes>
      </species>
      <species id="M_2_PG_p8" name="2-PG" compartment="p8" charge="-3">
        <notes>
          <html xmlns="http://www.w3.org/1999/xhtml">
            <p>FORMULA: C3H4O7P1</p>
            <p>INCHI: InChI=1/C3H7O7P/c4-1-2(3(5)6)10-11(7,8)9/h2,4H,1H2,(H,5,6)(H2,7,8,9)/p-3/fC3H4O7P/q-3</p>
            <p>SMILES: C(O)C(OP(=O)([O-])[O-])C(=O)[O-]</p>
          </html>
        </notes>
      </species>
      <species id="M_DI_H_OROTATE_p10" name="DI-H-OROTATE" compartment="p10" charge="-1">
        <notes>
          <html xmlns="http://www.w3.org/1999/xhtml">
            <p>FORMULA: C5H5N2O4</p>
            <p>INCHI: InChI=1/C5H6N2O4/c8-3-1-2(4(9)10)6-5(11)7-3/h2H,1H2,(H,9,10)(H2,6,7,8,11)/p-1/fC5H5N2O4/h6-7H/q-1</p>
            <p>SMILES: C1(C(=O)NC(=O)NC(C(=O)[O-])1)</p>
          </html>
        </notes>
      </species>
      <species id="M_sLYS_b10" name="sLYS[b]" compartment="b10" charge="1">
        <notes>
          <html xmlns="http://www.w3.org/1999/xhtml">
            <p>FORMULA: C6H15N2O2</p>
            <p>INCHI: InChI=1/C6H14N2O2/c7-4-2-1-3-5(8)6(9)10/h5H,1-4,7-8H2,(H,9,10)/p+1/t5-/m1/s1/fC6H15N2O2/h7-8H/q+1</p>
            <p>SMILES: C(=O)([O-])C([N+])CCCC[N+]</p>
          </html>
        </notes>
      </species>
      <species id="M_HOMO_SER_p6" name="HOMO-SER" compartment="p6" charge="0">
        <notes>
          <html xmlns="http://www.w3.org/1999/xhtml">
            <p>FORMULA: C4H9N1O3</p>
            <p>INCHI: InChI=1/C4H9NO3/c5-3(1-2-6)4(7)8/h3,6H,1-2,5H2,(H,7,8)/f/h5H</p>
            <p>SMILES: C([O-])(C(CCO)[N+])=O</p>
          </html>
        </notes>
      </species>
      <species id="M_NADPH_c9" name="NADPH" compartment="c9" charge="-4">
        <notes>
          <html xmlns="http://www.w3.org/1999/xhtml">
            <p>FORMULA: C21H26N7O17P3</p>
            <p>INCHI: InChI=1/C21H30N7O17P3/c22-17-12-19(25-7-24-17)28(8-26-12)21-16(44-46(33,34)35)14(30)11(43-21)6-41-48(38,39)45-47(36,37)40-5-10-13(29)15(31)20(42-10)27-3-1-2-9(4-27)18(23)32/h1,3-4,7-8,10-11,13-16,20-21,29-31H,2,5-6H2,(H2,23,32)(H,36,37)(H,38,39)(H2,22,24,25)(H2,33,34,35)/p-4/t10-,11-,13-,14-,15-,16-,20-,21-/m1/s1/fC21H26N7O17P3/h22-23H2/q-4</p>
            <p>SMILES: C5(N(C1(C(C(C(O1)COP(OP(=O)([O-])OCC2(C(C(C(O2)N3(C=C(CC=C3)C(=O)N))O)O))([O-])=O)O)OP([O-])([O-])=O))C4(=C(C(=NC=N4)N)N=5))</p>
          </html>
        </notes>
      </species>
      <species id="M_HOMO_SER_p5" name="HOMO-SER" compartment="p5" charge="0">
        <notes>
          <html xmlns="http://www.w3.org/1999/xhtml">
            <p>FORMULA: C4H9N1O3</p>
            <p>INCHI: InChI=1/C4H9NO3/c5-3(1-2-6)4(7)8/h3,6H,1-2,5H2,(H,7,8)/f/h5H</p>
            <p>SMILES: C([O-])(C(CCO)[N+])=O</p>
          </html>
        </notes>
      </species>
      <species id="M_NADPH_c8" name="NADPH" compartment="c8" charge="-4">
        <notes>
          <html xmlns="http://www.w3.org/1999/xhtml">
            <p>FORMULA: C21H26N7O17P3</p>
            <p>INCHI: InChI=1/C21H30N7O17P3/c22-17-12-19(25-7-24-17)28(8-26-12)21-16(44-46(33,34)35)14(30)11(43-21)6-41-48(38,39)45-47(36,37)40-5-10-13(29)15(31)20(42-10)27-3-1-2-9(4-27)18(23)32/h1,3-4,7-8,10-11,13-16,20-21,29-31H,2,5-6H2,(H2,23,32)(H,36,37)(H,38,39)(H2,22,24,25)(H2,33,34,35)/p-4/t10-,11-,13-,14-,15-,16-,20-,21-/m1/s1/fC21H26N7O17P3/h22-23H2/q-4</p>
            <p>SMILES: C5(N(C1(C(C(C(O1)COP(OP(=O)([O-])OCC2(C(C(C(O2)N3(C=C(CC=C3)C(=O)N))O)O))([O-])=O)O)OP([O-])([O-])=O))C4(=C(C(=NC=N4)N)N=5))</p>
          </html>
        </notes>
      </species>
      <species id="M_NITRATE_e10" name="NITRATE" compartment="e10" charge="-1">
        <notes>
          <html xmlns="http://www.w3.org/1999/xhtml">
            <p>FORMULA: N1O3</p>
            <p>INCHI: InChI=1/NO3/c2-1(3)4/q-1</p>
            <p>SMILES: N(=O)(=O)[O-]</p>
          </html>
        </notes>
      </species>
      <species id="M_HOMO_SER_p8" name="HOMO-SER" compartment="p8" charge="0">
        <notes>
          <html xmlns="http://www.w3.org/1999/xhtml">
            <p>FORMULA: C4H9N1O3</p>
            <p>INCHI: InChI=1/C4H9NO3/c5-3(1-2-6)4(7)8/h3,6H,1-2,5H2,(H,7,8)/f/h5H</p>
            <p>SMILES: C([O-])(C(CCO)[N+])=O</p>
          </html>
        </notes>
      </species>
      <species id="M_NADPH_c7" name="NADPH" compartment="c7" charge="-4">
        <notes>
          <html xmlns="http://www.w3.org/1999/xhtml">
            <p>FORMULA: C21H26N7O17P3</p>
            <p>INCHI: InChI=1/C21H30N7O17P3/c22-17-12-19(25-7-24-17)28(8-26-12)21-16(44-46(33,34)35)14(30)11(43-21)6-41-48(38,39)45-47(36,37)40-5-10-13(29)15(31)20(42-10)27-3-1-2-9(4-27)18(23)32/h1,3-4,7-8,10-11,13-16,20-21,29-31H,2,5-6H2,(H2,23,32)(H,36,37)(H,38,39)(H2,22,24,25)(H2,33,34,35)/p-4/t10-,11-,13-,14-,15-,16-,20-,21-/m1/s1/fC21H26N7O17P3/h22-23H2/q-4</p>
            <p>SMILES: C5(N(C1(C(C(C(O1)COP(OP(=O)([O-])OCC2(C(C(C(O2)N3(C=C(CC=C3)C(=O)N))O)O))([O-])=O)O)OP([O-])([O-])=O))C4(=C(C(=NC=N4)N)N=5))</p>
          </html>
        </notes>
      </species>
      <species id="M_HOMO_SER_p7" name="HOMO-SER" compartment="p7" charge="0">
        <notes>
          <html xmlns="http://www.w3.org/1999/xhtml">
            <p>FORMULA: C4H9N1O3</p>
            <p>INCHI: InChI=1/C4H9NO3/c5-3(1-2-6)4(7)8/h3,6H,1-2,5H2,(H,7,8)/f/h5H</p>
            <p>SMILES: C([O-])(C(CCO)[N+])=O</p>
          </html>
        </notes>
      </species>
      <species id="M_NADPH_c6" name="NADPH" compartment="c6" charge="-4">
        <notes>
          <html xmlns="http://www.w3.org/1999/xhtml">
            <p>FORMULA: C21H26N7O17P3</p>
            <p>INCHI: InChI=1/C21H30N7O17P3/c22-17-12-19(25-7-24-17)28(8-26-12)21-16(44-46(33,34)35)14(30)11(43-21)6-41-48(38,39)45-47(36,37)40-5-10-13(29)15(31)20(42-10)27-3-1-2-9(4-27)18(23)32/h1,3-4,7-8,10-11,13-16,20-21,29-31H,2,5-6H2,(H2,23,32)(H,36,37)(H,38,39)(H2,22,24,25)(H2,33,34,35)/p-4/t10-,11-,13-,14-,15-,16-,20-,21-/m1/s1/fC21H26N7O17P3/h22-23H2/q-4</p>
            <p>SMILES: C5(N(C1(C(C(C(O1)COP(OP(=O)([O-])OCC2(C(C(C(O2)N3(C=C(CC=C3)C(=O)N))O)O))([O-])=O)O)OP([O-])([O-])=O))C4(=C(C(=NC=N4)N)N=5))</p>
          </html>
        </notes>
      </species>
      <species id="M_NADPH_c5" name="NADPH" compartment="c5" charge="-4">
        <notes>
          <html xmlns="http://www.w3.org/1999/xhtml">
            <p>FORMULA: C21H26N7O17P3</p>
            <p>INCHI: InChI=1/C21H30N7O17P3/c22-17-12-19(25-7-24-17)28(8-26-12)21-16(44-46(33,34)35)14(30)11(43-21)6-41-48(38,39)45-47(36,37)40-5-10-13(29)15(31)20(42-10)27-3-1-2-9(4-27)18(23)32/h1,3-4,7-8,10-11,13-16,20-21,29-31H,2,5-6H2,(H2,23,32)(H,36,37)(H,38,39)(H2,22,24,25)(H2,33,34,35)/p-4/t10-,11-,13-,14-,15-,16-,20-,21-/m1/s1/fC21H26N7O17P3/h22-23H2/q-4</p>
            <p>SMILES: C5(N(C1(C(C(C(O1)COP(OP(=O)([O-])OCC2(C(C(C(O2)N3(C=C(CC=C3)C(=O)N))O)O))([O-])=O)O)OP([O-])([O-])=O))C4(=C(C(=NC=N4)N)N=5))</p>
          </html>
        </notes>
      </species>
      <species id="M_HOMO_SER_p9" name="HOMO-SER" compartment="p9" charge="0">
        <notes>
          <html xmlns="http://www.w3.org/1999/xhtml">
            <p>FORMULA: C4H9N1O3</p>
            <p>INCHI: InChI=1/C4H9NO3/c5-3(1-2-6)4(7)8/h3,6H,1-2,5H2,(H,7,8)/f/h5H</p>
            <p>SMILES: C([O-])(C(CCO)[N+])=O</p>
          </html>
        </notes>
      </species>
      <species id="M_NADPH_c4" name="NADPH" compartment="c4" charge="-4">
        <notes>
          <html xmlns="http://www.w3.org/1999/xhtml">
            <p>FORMULA: C21H26N7O17P3</p>
            <p>INCHI: InChI=1/C21H30N7O17P3/c22-17-12-19(25-7-24-17)28(8-26-12)21-16(44-46(33,34)35)14(30)11(43-21)6-41-48(38,39)45-47(36,37)40-5-10-13(29)15(31)20(42-10)27-3-1-2-9(4-27)18(23)32/h1,3-4,7-8,10-11,13-16,20-21,29-31H,2,5-6H2,(H2,23,32)(H,36,37)(H,38,39)(H2,22,24,25)(H2,33,34,35)/p-4/t10-,11-,13-,14-,15-,16-,20-,21-/m1/s1/fC21H26N7O17P3/h22-23H2/q-4</p>
            <p>SMILES: C5(N(C1(C(C(C(O1)COP(OP(=O)([O-])OCC2(C(C(C(O2)N3(C=C(CC=C3)C(=O)N))O)O))([O-])=O)O)OP([O-])([O-])=O))C4(=C(C(=NC=N4)N)N=5))</p>
          </html>
        </notes>
      </species>
      <species id="M_NADPH_c3" name="NADPH" compartment="c3" charge="-4">
        <notes>
          <html xmlns="http://www.w3.org/1999/xhtml">
            <p>FORMULA: C21H26N7O17P3</p>
            <p>INCHI: InChI=1/C21H30N7O17P3/c22-17-12-19(25-7-24-17)28(8-26-12)21-16(44-46(33,34)35)14(30)11(43-21)6-41-48(38,39)45-47(36,37)40-5-10-13(29)15(31)20(42-10)27-3-1-2-9(4-27)18(23)32/h1,3-4,7-8,10-11,13-16,20-21,29-31H,2,5-6H2,(H2,23,32)(H,36,37)(H,38,39)(H2,22,24,25)(H2,33,34,35)/p-4/t10-,11-,13-,14-,15-,16-,20-,21-/m1/s1/fC21H26N7O17P3/h22-23H2/q-4</p>
            <p>SMILES: C5(N(C1(C(C(C(O1)COP(OP(=O)([O-])OCC2(C(C(C(O2)N3(C=C(CC=C3)C(=O)N))O)O))([O-])=O)O)OP([O-])([O-])=O))C4(=C(C(=NC=N4)N)N=5))</p>
          </html>
        </notes>
      </species>
      <species id="M_NADPH_c2" name="NADPH" compartment="c2" charge="-4">
        <notes>
          <html xmlns="http://www.w3.org/1999/xhtml">
            <p>FORMULA: C21H26N7O17P3</p>
            <p>INCHI: InChI=1/C21H30N7O17P3/c22-17-12-19(25-7-24-17)28(8-26-12)21-16(44-46(33,34)35)14(30)11(43-21)6-41-48(38,39)45-47(36,37)40-5-10-13(29)15(31)20(42-10)27-3-1-2-9(4-27)18(23)32/h1,3-4,7-8,10-11,13-16,20-21,29-31H,2,5-6H2,(H2,23,32)(H,36,37)(H,38,39)(H2,22,24,25)(H2,33,34,35)/p-4/t10-,11-,13-,14-,15-,16-,20-,21-/m1/s1/fC21H26N7O17P3/h22-23H2/q-4</p>
            <p>SMILES: C5(N(C1(C(C(C(O1)COP(OP(=O)([O-])OCC2(C(C(C(O2)N3(C=C(CC=C3)C(=O)N))O)O))([O-])=O)O)OP([O-])([O-])=O))C4(=C(C(=NC=N4)N)N=5))</p>
          </html>
        </notes>
      </species>
      <species id="M_NADPH_c1" name="NADPH" compartment="c1" charge="-4">
        <notes>
          <html xmlns="http://www.w3.org/1999/xhtml">
            <p>FORMULA: C21H26N7O17P3</p>
            <p>INCHI: InChI=1/C21H30N7O17P3/c22-17-12-19(25-7-24-17)28(8-26-12)21-16(44-46(33,34)35)14(30)11(43-21)6-41-48(38,39)45-47(36,37)40-5-10-13(29)15(31)20(42-10)27-3-1-2-9(4-27)18(23)32/h1,3-4,7-8,10-11,13-16,20-21,29-31H,2,5-6H2,(H2,23,32)(H,36,37)(H,38,39)(H2,22,24,25)(H2,33,34,35)/p-4/t10-,11-,13-,14-,15-,16-,20-,21-/m1/s1/fC21H26N7O17P3/h22-23H2/q-4</p>
            <p>SMILES: C5(N(C1(C(C(C(O1)COP(OP(=O)([O-])OCC2(C(C(C(O2)N3(C=C(CC=C3)C(=O)N))O)O))([O-])=O)O)OP([O-])([O-])=O))C4(=C(C(=NC=N4)N)N=5))</p>
          </html>
        </notes>
      </species>
      <species id="M_HOMO_SER_p2" name="HOMO-SER" compartment="p2" charge="0">
        <notes>
          <html xmlns="http://www.w3.org/1999/xhtml">
            <p>FORMULA: C4H9N1O3</p>
            <p>INCHI: InChI=1/C4H9NO3/c5-3(1-2-6)4(7)8/h3,6H,1-2,5H2,(H,7,8)/f/h5H</p>
            <p>SMILES: C([O-])(C(CCO)[N+])=O</p>
          </html>
        </notes>
      </species>
      <species id="M_HOMO_SER_p1" name="HOMO-SER" compartment="p1" charge="0">
        <notes>
          <html xmlns="http://www.w3.org/1999/xhtml">
            <p>FORMULA: C4H9N1O3</p>
            <p>INCHI: InChI=1/C4H9NO3/c5-3(1-2-6)4(7)8/h3,6H,1-2,5H2,(H,7,8)/f/h5H</p>
            <p>SMILES: C([O-])(C(CCO)[N+])=O</p>
          </html>
        </notes>
      </species>
      <species id="M_HOMO_SER_p4" name="HOMO-SER" compartment="p4" charge="0">
        <notes>
          <html xmlns="http://www.w3.org/1999/xhtml">
            <p>FORMULA: C4H9N1O3</p>
            <p>INCHI: InChI=1/C4H9NO3/c5-3(1-2-6)4(7)8/h3,6H,1-2,5H2,(H,7,8)/f/h5H</p>
            <p>SMILES: C([O-])(C(CCO)[N+])=O</p>
          </html>
        </notes>
      </species>
      <species id="M_HOMO_SER_p3" name="HOMO-SER" compartment="p3" charge="0">
        <notes>
          <html xmlns="http://www.w3.org/1999/xhtml">
            <p>FORMULA: C4H9N1O3</p>
            <p>INCHI: InChI=1/C4H9NO3/c5-3(1-2-6)4(7)8/h3,6H,1-2,5H2,(H,7,8)/f/h5H</p>
            <p>SMILES: C([O-])(C(CCO)[N+])=O</p>
          </html>
        </notes>
      </species>
      <species id="M_bARG_p10" name="ARG" compartment="p10" charge="0">
        <notes>
          <html xmlns="http://www.w3.org/1999/xhtml">
            <p>FORMULA: C6H14N4O2</p>
            <p>INCHI: InChI=1/C6H14N4O2/c7-4(5(11)12)2-1-3-10-6(8)9/h4H,1-3,7H2,(H,11,12)(H4,8,9,10)/p+1/t4-/m1/s1/fC6H15N4O2/h7,10H,8-9H2/q+1</p>
            <p>SMILES: C(NC(=[N+])N)CCC([N+])C(=O)[O-]</p>
          </html>
        </notes>
      </species>
      <species id="M_SUCROSE_v1" name="SUCROSE" compartment="v1" charge="0">
        <notes>
          <html xmlns="http://www.w3.org/1999/xhtml">
            <p>FORMULA: C12H22O11</p>
            <p>INCHI: InChI=1/C12H22O11/c13-1-4-6(16)8(18)9(19)11(21-4)23-12(3-15)10(20)7(17)5(2-14)22-12/h4-11,13-20H,1-3H2/t4-,5-,6-,7-,8+,9-,10+,11-,12+/m1/s1</p>
            <p>SMILES: C(C2(OC1(OC(C(O)C(C1O)O)CO))(OC(CO)C(C2O)O))O</p>
          </html>
        </notes>
      </species>
      <species id="M_SUCROSE_v2" name="SUCROSE" compartment="v2" charge="0">
        <notes>
          <html xmlns="http://www.w3.org/1999/xhtml">
            <p>FORMULA: C12H22O11</p>
            <p>INCHI: InChI=1/C12H22O11/c13-1-4-6(16)8(18)9(19)11(21-4)23-12(3-15)10(20)7(17)5(2-14)22-12/h4-11,13-20H,1-3H2/t4-,5-,6-,7-,8+,9-,10+,11-,12+/m1/s1</p>
            <p>SMILES: C(C2(OC1(OC(C(O)C(C1O)O)CO))(OC(CO)C(C2O)O))O</p>
          </html>
        </notes>
      </species>
      <species id="M_SUCROSE_v3" name="SUCROSE" compartment="v3" charge="0">
        <notes>
          <html xmlns="http://www.w3.org/1999/xhtml">
            <p>FORMULA: C12H22O11</p>
            <p>INCHI: InChI=1/C12H22O11/c13-1-4-6(16)8(18)9(19)11(21-4)23-12(3-15)10(20)7(17)5(2-14)22-12/h4-11,13-20H,1-3H2/t4-,5-,6-,7-,8+,9-,10+,11-,12+/m1/s1</p>
            <p>SMILES: C(C2(OC1(OC(C(O)C(C1O)O)CO))(OC(CO)C(C2O)O))O</p>
          </html>
        </notes>
      </species>
      <species id="M_SUCROSE_v4" name="SUCROSE" compartment="v4" charge="0">
        <notes>
          <html xmlns="http://www.w3.org/1999/xhtml">
            <p>FORMULA: C12H22O11</p>
            <p>INCHI: InChI=1/C12H22O11/c13-1-4-6(16)8(18)9(19)11(21-4)23-12(3-15)10(20)7(17)5(2-14)22-12/h4-11,13-20H,1-3H2/t4-,5-,6-,7-,8+,9-,10+,11-,12+/m1/s1</p>
            <p>SMILES: C(C2(OC1(OC(C(O)C(C1O)O)CO))(OC(CO)C(C2O)O))O</p>
          </html>
        </notes>
      </species>
      <species id="M_SUCROSE_v9" name="SUCROSE" compartment="v9" charge="0">
        <notes>
          <html xmlns="http://www.w3.org/1999/xhtml">
            <p>FORMULA: C12H22O11</p>
            <p>INCHI: InChI=1/C12H22O11/c13-1-4-6(16)8(18)9(19)11(21-4)23-12(3-15)10(20)7(17)5(2-14)22-12/h4-11,13-20H,1-3H2/t4-,5-,6-,7-,8+,9-,10+,11-,12+/m1/s1</p>
            <p>SMILES: C(C2(OC1(OC(C(O)C(C1O)O)CO))(OC(CO)C(C2O)O))O</p>
          </html>
        </notes>
      </species>
      <species id="M_SUCROSE_v5" name="SUCROSE" compartment="v5" charge="0">
        <notes>
          <html xmlns="http://www.w3.org/1999/xhtml">
            <p>FORMULA: C12H22O11</p>
            <p>INCHI: InChI=1/C12H22O11/c13-1-4-6(16)8(18)9(19)11(21-4)23-12(3-15)10(20)7(17)5(2-14)22-12/h4-11,13-20H,1-3H2/t4-,5-,6-,7-,8+,9-,10+,11-,12+/m1/s1</p>
            <p>SMILES: C(C2(OC1(OC(C(O)C(C1O)O)CO))(OC(CO)C(C2O)O))O</p>
          </html>
        </notes>
      </species>
      <species id="M_SUCROSE_v6" name="SUCROSE" compartment="v6" charge="0">
        <notes>
          <html xmlns="http://www.w3.org/1999/xhtml">
            <p>FORMULA: C12H22O11</p>
            <p>INCHI: InChI=1/C12H22O11/c13-1-4-6(16)8(18)9(19)11(21-4)23-12(3-15)10(20)7(17)5(2-14)22-12/h4-11,13-20H,1-3H2/t4-,5-,6-,7-,8+,9-,10+,11-,12+/m1/s1</p>
            <p>SMILES: C(C2(OC1(OC(C(O)C(C1O)O)CO))(OC(CO)C(C2O)O))O</p>
          </html>
        </notes>
      </species>
      <species id="M_SUCROSE_v7" name="SUCROSE" compartment="v7" charge="0">
        <notes>
          <html xmlns="http://www.w3.org/1999/xhtml">
            <p>FORMULA: C12H22O11</p>
            <p>INCHI: InChI=1/C12H22O11/c13-1-4-6(16)8(18)9(19)11(21-4)23-12(3-15)10(20)7(17)5(2-14)22-12/h4-11,13-20H,1-3H2/t4-,5-,6-,7-,8+,9-,10+,11-,12+/m1/s1</p>
            <p>SMILES: C(C2(OC1(OC(C(O)C(C1O)O)CO))(OC(CO)C(C2O)O))O</p>
          </html>
        </notes>
      </species>
      <species id="M_SUCROSE_v8" name="SUCROSE" compartment="v8" charge="0">
        <notes>
          <html xmlns="http://www.w3.org/1999/xhtml">
            <p>FORMULA: C12H22O11</p>
            <p>INCHI: InChI=1/C12H22O11/c13-1-4-6(16)8(18)9(19)11(21-4)23-12(3-15)10(20)7(17)5(2-14)22-12/h4-11,13-20H,1-3H2/t4-,5-,6-,7-,8+,9-,10+,11-,12+/m1/s1</p>
            <p>SMILES: C(C2(OC1(OC(C(O)C(C1O)O)CO))(OC(CO)C(C2O)O))O</p>
          </html>
        </notes>
      </species>
      <species id="M_HS_p7" name="HS" compartment="p7" charge="-1">
        <notes>
          <html xmlns="http://www.w3.org/1999/xhtml">
            <p>FORMULA: H1S1</p>
            <p>INCHI: InChI=1/H2S/h1H2/p-1/fHS/h1h/q-1</p>
            <p>SMILES: [S-]</p>
          </html>
        </notes>
      </species>
      <species id="M_HS_p6" name="HS" compartment="p6" charge="-1">
        <notes>
          <html xmlns="http://www.w3.org/1999/xhtml">
            <p>FORMULA: H1S1</p>
            <p>INCHI: InChI=1/H2S/h1H2/p-1/fHS/h1h/q-1</p>
            <p>SMILES: [S-]</p>
          </html>
        </notes>
      </species>
      <species id="M_NITRATE_v10" name="NITRATE" compartment="v10" charge="-1">
        <notes>
          <html xmlns="http://www.w3.org/1999/xhtml">
            <p>FORMULA: N1O3</p>
            <p>INCHI: InChI=1/NO3/c2-1(3)4/q-1</p>
            <p>SMILES: N(=O)(=O)[O-]</p>
          </html>
        </notes>
      </species>
      <species id="M_HS_p9" name="HS" compartment="p9" charge="-1">
        <notes>
          <html xmlns="http://www.w3.org/1999/xhtml">
            <p>FORMULA: H1S1</p>
            <p>INCHI: InChI=1/H2S/h1H2/p-1/fHS/h1h/q-1</p>
            <p>SMILES: [S-]</p>
          </html>
        </notes>
      </species>
      <species id="M_HS_p8" name="HS" compartment="p8" charge="-1">
        <notes>
          <html xmlns="http://www.w3.org/1999/xhtml">
            <p>FORMULA: H1S1</p>
            <p>INCHI: InChI=1/H2S/h1H2/p-1/fHS/h1h/q-1</p>
            <p>SMILES: [S-]</p>
          </html>
        </notes>
      </species>
      <species id="M_HS_p1" name="HS" compartment="p1" charge="-1">
        <notes>
          <html xmlns="http://www.w3.org/1999/xhtml">
            <p>FORMULA: H1S1</p>
            <p>INCHI: InChI=1/H2S/h1H2/p-1/fHS/h1h/q-1</p>
            <p>SMILES: [S-]</p>
          </html>
        </notes>
      </species>
      <species id="M_HS_p3" name="HS" compartment="p3" charge="-1">
        <notes>
          <html xmlns="http://www.w3.org/1999/xhtml">
            <p>FORMULA: H1S1</p>
            <p>INCHI: InChI=1/H2S/h1H2/p-1/fHS/h1h/q-1</p>
            <p>SMILES: [S-]</p>
          </html>
        </notes>
      </species>
      <species id="M_HS_p2" name="HS" compartment="p2" charge="-1">
        <notes>
          <html xmlns="http://www.w3.org/1999/xhtml">
            <p>FORMULA: H1S1</p>
            <p>INCHI: InChI=1/H2S/h1H2/p-1/fHS/h1h/q-1</p>
            <p>SMILES: [S-]</p>
          </html>
        </notes>
      </species>
      <species id="M_HS_p5" name="HS" compartment="p5" charge="-1">
        <notes>
          <html xmlns="http://www.w3.org/1999/xhtml">
            <p>FORMULA: H1S1</p>
            <p>INCHI: InChI=1/H2S/h1H2/p-1/fHS/h1h/q-1</p>
            <p>SMILES: [S-]</p>
          </html>
        </notes>
      </species>
      <species id="M_HS_p4" name="HS" compartment="p4" charge="-1">
        <notes>
          <html xmlns="http://www.w3.org/1999/xhtml">
            <p>FORMULA: H1S1</p>
            <p>INCHI: InChI=1/H2S/h1H2/p-1/fHS/h1h/q-1</p>
            <p>SMILES: [S-]</p>
          </html>
        </notes>
      </species>
      <species id="M_CYS_v10" name="CYS" compartment="v10" charge="0">
        <notes>
          <html xmlns="http://www.w3.org/1999/xhtml">
            <p>FORMULA: C3H7N1O2S1</p>
            <p>INCHI: InChI=1/C3H7NO2S/c4-2(1-7)3(5)6/h2,7H,1,4H2,(H,5,6)/t2-/m1/s1/f/h4H</p>
            <p>SMILES: C(C(C([O-])=O)[N+])S</p>
          </html>
        </notes>
      </species>
      <species id="M_GLT_x7" name="GLT" compartment="x7" charge="-1">
        <notes>
          <html xmlns="http://www.w3.org/1999/xhtml">
            <p>FORMULA: C5H8N1O4</p>
            <p>INCHI: InChI=1/C5H9NO4/c6-3(5(9)10)1-2-4(7)8/h3H,1-2,6H2,(H,7,8)(H,9,10)/p-1/t3-/m0/s1/fC5H8NO4/h6H/q-1</p>
            <p>SMILES: C(=O)([O-])C([N+])CCC(=O)[O-]</p>
          </html>
        </notes>
      </species>
      <species id="M_GLT_x6" name="GLT" compartment="x6" charge="-1">
        <notes>
          <html xmlns="http://www.w3.org/1999/xhtml">
            <p>FORMULA: C5H8N1O4</p>
            <p>INCHI: InChI=1/C5H9NO4/c6-3(5(9)10)1-2-4(7)8/h3H,1-2,6H2,(H,7,8)(H,9,10)/p-1/t3-/m0/s1/fC5H8NO4/h6H/q-1</p>
            <p>SMILES: C(=O)([O-])C([N+])CCC(=O)[O-]</p>
          </html>
        </notes>
      </species>
      <species id="M_GLT_x9" name="GLT" compartment="x9" charge="-1">
        <notes>
          <html xmlns="http://www.w3.org/1999/xhtml">
            <p>FORMULA: C5H8N1O4</p>
            <p>INCHI: InChI=1/C5H9NO4/c6-3(5(9)10)1-2-4(7)8/h3H,1-2,6H2,(H,7,8)(H,9,10)/p-1/t3-/m0/s1/fC5H8NO4/h6H/q-1</p>
            <p>SMILES: C(=O)([O-])C([N+])CCC(=O)[O-]</p>
          </html>
        </notes>
      </species>
      <species id="M_GLT_x8" name="GLT" compartment="x8" charge="-1">
        <notes>
          <html xmlns="http://www.w3.org/1999/xhtml">
            <p>FORMULA: C5H8N1O4</p>
            <p>INCHI: InChI=1/C5H9NO4/c6-3(5(9)10)1-2-4(7)8/h3H,1-2,6H2,(H,7,8)(H,9,10)/p-1/t3-/m0/s1/fC5H8NO4/h6H/q-1</p>
            <p>SMILES: C(=O)([O-])C([N+])CCC(=O)[O-]</p>
          </html>
        </notes>
      </species>
      <species id="M_UBIQUINONE_mi10" name="UBIQUINONE[mi]" compartment="mi10" charge="0">
        <notes>
          <html xmlns="http://www.w3.org/1999/xhtml">
            <p>FORMULA: X</p>
            <p>INCHI: NA</p>
            <p>SMILES: NA</p>
          </html>
        </notes>
      </species>
      <species id="M_UBIQUINOL_mi10" name="UBIQUINOL[mi]" compartment="mi10" charge="0">
        <notes>
          <html xmlns="http://www.w3.org/1999/xhtml">
            <p>FORMULA: H2X</p>
            <p>INCHI: NA</p>
            <p>SMILES: NA</p>
          </html>
        </notes>
      </species>
      <species id="M_PYRUVATE_m10" name="PYRUVATE" compartment="m10" charge="-1">
        <notes>
          <html xmlns="http://www.w3.org/1999/xhtml">
            <p>FORMULA: C3H3O3</p>
            <p>INCHI: InChI=1/C3H4O3/c1-2(4)3(5)6/h1H3,(H,5,6)/p-1/fC3H3O3/q-1</p>
            <p>SMILES: CC(=O)C(=O)[O-]</p>
          </html>
        </notes>
      </species>
      <species id="M_L_DELTA1_PYRROLINE_5_CARBOXYLATE_c10" name="L-DELTA1-PYRROLINE-5-CARBOXYLATE_c" compartment="c10" charge="0">
        <notes>
          <html xmlns="http://www.w3.org/1999/xhtml">
            <p>FORMULA: C5H7NO2</p>
            <p>INCHI: InChI=1S/C5H7NO2/c7-5(8)4-2-1-3-6-4/h3-4H,1-2H2,(H,7,8)/p-1/t4-/m0/s1</p>
            <p>SMILES: C1(=NC(CC1)C(=O)[O-])</p>
          </html>
        </notes>
      </species>
      <species id="M_GLT_x1" name="GLT" compartment="x1" charge="-1">
        <notes>
          <html xmlns="http://www.w3.org/1999/xhtml">
            <p>FORMULA: C5H8N1O4</p>
            <p>INCHI: InChI=1/C5H9NO4/c6-3(5(9)10)1-2-4(7)8/h3H,1-2,6H2,(H,7,8)(H,9,10)/p-1/t3-/m0/s1/fC5H8NO4/h6H/q-1</p>
            <p>SMILES: C(=O)([O-])C([N+])CCC(=O)[O-]</p>
          </html>
        </notes>
      </species>
      <species id="M_GLT_x3" name="GLT" compartment="x3" charge="-1">
        <notes>
          <html xmlns="http://www.w3.org/1999/xhtml">
            <p>FORMULA: C5H8N1O4</p>
            <p>INCHI: InChI=1/C5H9NO4/c6-3(5(9)10)1-2-4(7)8/h3H,1-2,6H2,(H,7,8)(H,9,10)/p-1/t3-/m0/s1/fC5H8NO4/h6H/q-1</p>
            <p>SMILES: C(=O)([O-])C([N+])CCC(=O)[O-]</p>
          </html>
        </notes>
      </species>
      <species id="M_L_ALPHA_ALANINE_x10" name="L-ALPHA-ALANINE" compartment="x10" charge="0">
        <notes>
          <html xmlns="http://www.w3.org/1999/xhtml">
            <p>FORMULA: C3H7N1O2</p>
            <p>INCHI: InChI=1/C3H7NO2/c1-2(4)3(5)6/h2H,4H2,1H3,(H,5,6)/t2-/m0/s1/f/h4H</p>
            <p>SMILES: C(=O)([O-])C([N+])C</p>
          </html>
        </notes>
      </species>
      <species id="M_GLT_x2" name="GLT" compartment="x2" charge="-1">
        <notes>
          <html xmlns="http://www.w3.org/1999/xhtml">
            <p>FORMULA: C5H8N1O4</p>
            <p>INCHI: InChI=1/C5H9NO4/c6-3(5(9)10)1-2-4(7)8/h3H,1-2,6H2,(H,7,8)(H,9,10)/p-1/t3-/m0/s1/fC5H8NO4/h6H/q-1</p>
            <p>SMILES: C(=O)([O-])C([N+])CCC(=O)[O-]</p>
          </html>
        </notes>
      </species>
      <species id="M_GLT_x5" name="GLT" compartment="x5" charge="-1">
        <notes>
          <html xmlns="http://www.w3.org/1999/xhtml">
            <p>FORMULA: C5H8N1O4</p>
            <p>INCHI: InChI=1/C5H9NO4/c6-3(5(9)10)1-2-4(7)8/h3H,1-2,6H2,(H,7,8)(H,9,10)/p-1/t3-/m0/s1/fC5H8NO4/h6H/q-1</p>
            <p>SMILES: C(=O)([O-])C([N+])CCC(=O)[O-]</p>
          </html>
        </notes>
      </species>
      <species id="M_GLT_x4" name="GLT" compartment="x4" charge="-1">
        <notes>
          <html xmlns="http://www.w3.org/1999/xhtml">
            <p>FORMULA: C5H8N1O4</p>
            <p>INCHI: InChI=1/C5H9NO4/c6-3(5(9)10)1-2-4(7)8/h3H,1-2,6H2,(H,7,8)(H,9,10)/p-1/t3-/m0/s1/fC5H8NO4/h6H/q-1</p>
            <p>SMILES: C(=O)([O-])C([N+])CCC(=O)[O-]</p>
          </html>
        </notes>
      </species>
      <species id="M_MAL_p10" name="MAL" compartment="p10" charge="-2">
        <notes>
          <html xmlns="http://www.w3.org/1999/xhtml">
            <p>FORMULA: C4H4O5</p>
            <p>INCHI: InChI=1/C4H6O5/c5-2(4(8)9)1-3(6)7/h2,5H,1H2,(H,6,7)(H,8,9)/p-2/fC4H4O5/q-2</p>
            <p>SMILES: C(CC(C(=O)[O-])O)([O-])=O</p>
          </html>
        </notes>
      </species>
      <species id="M_FeIII_c8" name="FeIII[c]" compartment="c8" charge="3">
        <notes>
          <html xmlns="http://www.w3.org/1999/xhtml">
            <p>FORMULA: Fe</p>
            <p>INCHI: NA</p>
            <p>SMILES: NA</p>
          </html>
        </notes>
      </species>
      <species id="M_LL_DIAMINOPIMELATE_p8" name="LL-DIAMINOPIMELATE" compartment="p8" charge="0">
        <notes>
          <html xmlns="http://www.w3.org/1999/xhtml">
            <p>FORMULA: C7H14N2O4</p>
            <p>INCHI: InChI=1/C7H14N2O4/c8-4(6(10)11)2-1-3-5(9)7(12)13/h4-5H,1-3,8-9H2,(H,10,11)(H,12,13)/t4-,5-/m0/s1/f/h8-9H</p>
            <p>SMILES: C(C(CCCC(C([O-])=O)[N+])[N+])([O-])=O</p>
          </html>
        </notes>
      </species>
      <species id="M_FeIII_c9" name="FeIII[c]" compartment="c9" charge="3">
        <notes>
          <html xmlns="http://www.w3.org/1999/xhtml">
            <p>FORMULA: Fe</p>
            <p>INCHI: NA</p>
            <p>SMILES: NA</p>
          </html>
        </notes>
      </species>
      <species id="M_LL_DIAMINOPIMELATE_p9" name="LL-DIAMINOPIMELATE" compartment="p9" charge="0">
        <notes>
          <html xmlns="http://www.w3.org/1999/xhtml">
            <p>FORMULA: C7H14N2O4</p>
            <p>INCHI: InChI=1/C7H14N2O4/c8-4(6(10)11)2-1-3-5(9)7(12)13/h4-5H,1-3,8-9H2,(H,10,11)(H,12,13)/t4-,5-/m0/s1/f/h8-9H</p>
            <p>SMILES: C(C(CCCC(C([O-])=O)[N+])[N+])([O-])=O</p>
          </html>
        </notes>
      </species>
      <species id="M_FeIII_c4" name="FeIII[c]" compartment="c4" charge="3">
        <notes>
          <html xmlns="http://www.w3.org/1999/xhtml">
            <p>FORMULA: Fe</p>
            <p>INCHI: NA</p>
            <p>SMILES: NA</p>
          </html>
        </notes>
      </species>
      <species id="M_LL_DIAMINOPIMELATE_p4" name="LL-DIAMINOPIMELATE" compartment="p4" charge="0">
        <notes>
          <html xmlns="http://www.w3.org/1999/xhtml">
            <p>FORMULA: C7H14N2O4</p>
            <p>INCHI: InChI=1/C7H14N2O4/c8-4(6(10)11)2-1-3-5(9)7(12)13/h4-5H,1-3,8-9H2,(H,10,11)(H,12,13)/t4-,5-/m0/s1/f/h8-9H</p>
            <p>SMILES: C(C(CCCC(C([O-])=O)[N+])[N+])([O-])=O</p>
          </html>
        </notes>
      </species>
      <species id="M_FeIII_c5" name="FeIII[c]" compartment="c5" charge="3">
        <notes>
          <html xmlns="http://www.w3.org/1999/xhtml">
            <p>FORMULA: Fe</p>
            <p>INCHI: NA</p>
            <p>SMILES: NA</p>
          </html>
        </notes>
      </species>
      <species id="M_LL_DIAMINOPIMELATE_p5" name="LL-DIAMINOPIMELATE" compartment="p5" charge="0">
        <notes>
          <html xmlns="http://www.w3.org/1999/xhtml">
            <p>FORMULA: C7H14N2O4</p>
            <p>INCHI: InChI=1/C7H14N2O4/c8-4(6(10)11)2-1-3-5(9)7(12)13/h4-5H,1-3,8-9H2,(H,10,11)(H,12,13)/t4-,5-/m0/s1/f/h8-9H</p>
            <p>SMILES: C(C(CCCC(C([O-])=O)[N+])[N+])([O-])=O</p>
          </html>
        </notes>
      </species>
      <species id="M_FeIII_c6" name="FeIII[c]" compartment="c6" charge="3">
        <notes>
          <html xmlns="http://www.w3.org/1999/xhtml">
            <p>FORMULA: Fe</p>
            <p>INCHI: NA</p>
            <p>SMILES: NA</p>
          </html>
        </notes>
      </species>
      <species id="M_LL_DIAMINOPIMELATE_p6" name="LL-DIAMINOPIMELATE" compartment="p6" charge="0">
        <notes>
          <html xmlns="http://www.w3.org/1999/xhtml">
            <p>FORMULA: C7H14N2O4</p>
            <p>INCHI: InChI=1/C7H14N2O4/c8-4(6(10)11)2-1-3-5(9)7(12)13/h4-5H,1-3,8-9H2,(H,10,11)(H,12,13)/t4-,5-/m0/s1/f/h8-9H</p>
            <p>SMILES: C(C(CCCC(C([O-])=O)[N+])[N+])([O-])=O</p>
          </html>
        </notes>
      </species>
      <species id="M_FeIII_c7" name="FeIII[c]" compartment="c7" charge="3">
        <notes>
          <html xmlns="http://www.w3.org/1999/xhtml">
            <p>FORMULA: Fe</p>
            <p>INCHI: NA</p>
            <p>SMILES: NA</p>
          </html>
        </notes>
      </species>
      <species id="M_LL_DIAMINOPIMELATE_p7" name="LL-DIAMINOPIMELATE" compartment="p7" charge="0">
        <notes>
          <html xmlns="http://www.w3.org/1999/xhtml">
            <p>FORMULA: C7H14N2O4</p>
            <p>INCHI: InChI=1/C7H14N2O4/c8-4(6(10)11)2-1-3-5(9)7(12)13/h4-5H,1-3,8-9H2,(H,10,11)(H,12,13)/t4-,5-/m0/s1/f/h8-9H</p>
            <p>SMILES: C(C(CCCC(C([O-])=O)[N+])[N+])([O-])=O</p>
          </html>
        </notes>
      </species>
      <species id="M_FeIII_c1" name="FeIII[c]" compartment="c1" charge="3">
        <notes>
          <html xmlns="http://www.w3.org/1999/xhtml">
            <p>FORMULA: Fe</p>
            <p>INCHI: NA</p>
            <p>SMILES: NA</p>
          </html>
        </notes>
      </species>
      <species id="M_FeIII_c2" name="FeIII[c]" compartment="c2" charge="3">
        <notes>
          <html xmlns="http://www.w3.org/1999/xhtml">
            <p>FORMULA: Fe</p>
            <p>INCHI: NA</p>
            <p>SMILES: NA</p>
          </html>
        </notes>
      </species>
      <species id="M_FeIII_c3" name="FeIII[c]" compartment="c3" charge="3">
        <notes>
          <html xmlns="http://www.w3.org/1999/xhtml">
            <p>FORMULA: Fe</p>
            <p>INCHI: NA</p>
            <p>SMILES: NA</p>
          </html>
        </notes>
      </species>
      <species id="M_2K_ADIPATE_c10" name="2K-ADIPATE" compartment="c10" charge="-2">
        <notes>
          <html xmlns="http://www.w3.org/1999/xhtml">
            <p>FORMULA: C6H6O5</p>
            <p>INCHI: InChI=1/C6H8O5/c7-4(6(10)11)2-1-3-5(8)9/h1-3H2,(H,8,9)(H,10,11)/p-2/fC6H6O5/q-2</p>
            <p>SMILES: C(CC(=O)C(=O)[O-])CC(=O)[O-]</p>
          </html>
        </notes>
      </species>
      <species id="M_GLT_c10" name="GLT" compartment="c10" charge="-1">
        <notes>
          <html xmlns="http://www.w3.org/1999/xhtml">
            <p>FORMULA: C5H8N1O4</p>
            <p>INCHI: InChI=1/C5H9NO4/c6-3(5(9)10)1-2-4(7)8/h3H,1-2,6H2,(H,7,8)(H,9,10)/p-1/t3-/m0/s1/fC5H8NO4/h6H/q-1</p>
            <p>SMILES: C(=O)([O-])C([N+])CCC(=O)[O-]</p>
          </html>
        </notes>
      </species>
      <species id="M_LL_DIAMINOPIMELATE_p1" name="LL-DIAMINOPIMELATE" compartment="p1" charge="0">
        <notes>
          <html xmlns="http://www.w3.org/1999/xhtml">
            <p>FORMULA: C7H14N2O4</p>
            <p>INCHI: InChI=1/C7H14N2O4/c8-4(6(10)11)2-1-3-5(9)7(12)13/h4-5H,1-3,8-9H2,(H,10,11)(H,12,13)/t4-,5-/m0/s1/f/h8-9H</p>
            <p>SMILES: C(C(CCCC(C([O-])=O)[N+])[N+])([O-])=O</p>
          </html>
        </notes>
      </species>
      <species id="M_LL_DIAMINOPIMELATE_p2" name="LL-DIAMINOPIMELATE" compartment="p2" charge="0">
        <notes>
          <html xmlns="http://www.w3.org/1999/xhtml">
            <p>FORMULA: C7H14N2O4</p>
            <p>INCHI: InChI=1/C7H14N2O4/c8-4(6(10)11)2-1-3-5(9)7(12)13/h4-5H,1-3,8-9H2,(H,10,11)(H,12,13)/t4-,5-/m0/s1/f/h8-9H</p>
            <p>SMILES: C(C(CCCC(C([O-])=O)[N+])[N+])([O-])=O</p>
          </html>
        </notes>
      </species>
      <species id="M_DIHYDROXY_ACETONE_PHOSPHATE_c10" name="DIHYDROXY-ACETONE-PHOSPHATE" compartment="c10" charge="-2">
        <notes>
          <html xmlns="http://www.w3.org/1999/xhtml">
            <p>FORMULA: C3H5O6P1</p>
            <p>INCHI: InChI=1/C3H7O6P/c4-1-3(5)2-9-10(6,7)8/h4H,1-2H2,(H2,6,7,8)/p-2/fC3H5O6P/q-2</p>
            <p>SMILES: C(C(=O)CO)OP([O-])([O-])=O</p>
          </html>
        </notes>
      </species>
      <species id="M_LL_DIAMINOPIMELATE_p3" name="LL-DIAMINOPIMELATE" compartment="p3" charge="0">
        <notes>
          <html xmlns="http://www.w3.org/1999/xhtml">
            <p>FORMULA: C7H14N2O4</p>
            <p>INCHI: InChI=1/C7H14N2O4/c8-4(6(10)11)2-1-3-5(9)7(12)13/h4-5H,1-3,8-9H2,(H,10,11)(H,12,13)/t4-,5-/m0/s1/f/h8-9H</p>
            <p>SMILES: C(C(CCCC(C([O-])=O)[N+])[N+])([O-])=O</p>
          </html>
        </notes>
      </species>
      <species id="M_bPPI_p10" name="bPPI[p]" compartment="p10" charge="-4">
        <notes>
          <html xmlns="http://www.w3.org/1999/xhtml">
            <p>FORMULA: O7P2</p>
            <p>INCHI: NA</p>
            <p>SMILES: NA</p>
          </html>
        </notes>
      </species>
      <species id="M_P_RIBOSYL_4_SUCCCARB_AMINOIMIDAZOLE_p8" name="P-RIBOSYL-4-SUCCCARB-AMINOIMIDAZOLE" compartment="p8" charge="-4">
        <notes>
          <html xmlns="http://www.w3.org/1999/xhtml">
            <p>FORMULA: C13H15N4O12P1</p>
            <p>INCHI: InChI=1/C13H19N4O12P/c14-10-7(11(22)16-4(13(23)24)1-6(18)19)15-3-17(10)12-9(21)8(20)5(29-12)2-28-30(25,26)27/h3-5,8-9,12,20-21H,1-2,14H2,(H,16,22)(H,18,19)(H,23,24)(H2,25,26,27)/p-4/fC13H15N4O12P/h16H/q-4</p>
            <p>SMILES: C2(=NC(=C(N)N(C1(C(O)C(C(COP([O-])(=O)[O-])O1)O))2)C(=O)NC(CC(=O)[O-])C(=O)[O-])</p>
          </html>
        </notes>
      </species>
      <species id="M_sASN_b1" name="sASN[b]" compartment="b1" charge="0">
        <notes>
          <html xmlns="http://www.w3.org/1999/xhtml">
            <p>FORMULA: C4H8N2O3</p>
            <p>INCHI: InChI=1/C4H8N2O3/c5-2(4(8)9)1-3(6)7/h2H,1,5H2,(H2,6,7)(H,8,9)/t2-/m1/s1/f/h5H,6H2</p>
            <p>SMILES: C(=O)([O-])C([N+])CC(=O)N</p>
          </html>
        </notes>
      </species>
      <species id="M_P_RIBOSYL_4_SUCCCARB_AMINOIMIDAZOLE_p7" name="P-RIBOSYL-4-SUCCCARB-AMINOIMIDAZOLE" compartment="p7" charge="-4">
        <notes>
          <html xmlns="http://www.w3.org/1999/xhtml">
            <p>FORMULA: C13H15N4O12P1</p>
            <p>INCHI: InChI=1/C13H19N4O12P/c14-10-7(11(22)16-4(13(23)24)1-6(18)19)15-3-17(10)12-9(21)8(20)5(29-12)2-28-30(25,26)27/h3-5,8-9,12,20-21H,1-2,14H2,(H,16,22)(H,18,19)(H,23,24)(H2,25,26,27)/p-4/fC13H15N4O12P/h16H/q-4</p>
            <p>SMILES: C2(=NC(=C(N)N(C1(C(O)C(C(COP([O-])(=O)[O-])O1)O))2)C(=O)NC(CC(=O)[O-])C(=O)[O-])</p>
          </html>
        </notes>
      </species>
      <species id="M_P_RIBOSYL_4_SUCCCARB_AMINOIMIDAZOLE_p6" name="P-RIBOSYL-4-SUCCCARB-AMINOIMIDAZOLE" compartment="p6" charge="-4">
        <notes>
          <html xmlns="http://www.w3.org/1999/xhtml">
            <p>FORMULA: C13H15N4O12P1</p>
            <p>INCHI: InChI=1/C13H19N4O12P/c14-10-7(11(22)16-4(13(23)24)1-6(18)19)15-3-17(10)12-9(21)8(20)5(29-12)2-28-30(25,26)27/h3-5,8-9,12,20-21H,1-2,14H2,(H,16,22)(H,18,19)(H,23,24)(H2,25,26,27)/p-4/fC13H15N4O12P/h16H/q-4</p>
            <p>SMILES: C2(=NC(=C(N)N(C1(C(O)C(C(COP([O-])(=O)[O-])O1)O))2)C(=O)NC(CC(=O)[O-])C(=O)[O-])</p>
          </html>
        </notes>
      </species>
      <species id="M_P_RIBOSYL_4_SUCCCARB_AMINOIMIDAZOLE_p5" name="P-RIBOSYL-4-SUCCCARB-AMINOIMIDAZOLE" compartment="p5" charge="-4">
        <notes>
          <html xmlns="http://www.w3.org/1999/xhtml">
            <p>FORMULA: C13H15N4O12P1</p>
            <p>INCHI: InChI=1/C13H19N4O12P/c14-10-7(11(22)16-4(13(23)24)1-6(18)19)15-3-17(10)12-9(21)8(20)5(29-12)2-28-30(25,26)27/h3-5,8-9,12,20-21H,1-2,14H2,(H,16,22)(H,18,19)(H,23,24)(H2,25,26,27)/p-4/fC13H15N4O12P/h16H/q-4</p>
            <p>SMILES: C2(=NC(=C(N)N(C1(C(O)C(C(COP([O-])(=O)[O-])O1)O))2)C(=O)NC(CC(=O)[O-])C(=O)[O-])</p>
          </html>
        </notes>
      </species>
      <species id="M_P_RIBOSYL_4_SUCCCARB_AMINOIMIDAZOLE_p4" name="P-RIBOSYL-4-SUCCCARB-AMINOIMIDAZOLE" compartment="p4" charge="-4">
        <notes>
          <html xmlns="http://www.w3.org/1999/xhtml">
            <p>FORMULA: C13H15N4O12P1</p>
            <p>INCHI: InChI=1/C13H19N4O12P/c14-10-7(11(22)16-4(13(23)24)1-6(18)19)15-3-17(10)12-9(21)8(20)5(29-12)2-28-30(25,26)27/h3-5,8-9,12,20-21H,1-2,14H2,(H,16,22)(H,18,19)(H,23,24)(H2,25,26,27)/p-4/fC13H15N4O12P/h16H/q-4</p>
            <p>SMILES: C2(=NC(=C(N)N(C1(C(O)C(C(COP([O-])(=O)[O-])O1)O))2)C(=O)NC(CC(=O)[O-])C(=O)[O-])</p>
          </html>
        </notes>
      </species>
      <species id="M_sASN_b5" name="sASN[b]" compartment="b5" charge="0">
        <notes>
          <html xmlns="http://www.w3.org/1999/xhtml">
            <p>FORMULA: C4H8N2O3</p>
            <p>INCHI: InChI=1/C4H8N2O3/c5-2(4(8)9)1-3(6)7/h2H,1,5H2,(H2,6,7)(H,8,9)/t2-/m1/s1/f/h5H,6H2</p>
            <p>SMILES: C(=O)([O-])C([N+])CC(=O)N</p>
          </html>
        </notes>
      </species>
      <species id="M_P_RIBOSYL_4_SUCCCARB_AMINOIMIDAZOLE_p3" name="P-RIBOSYL-4-SUCCCARB-AMINOIMIDAZOLE" compartment="p3" charge="-4">
        <notes>
          <html xmlns="http://www.w3.org/1999/xhtml">
            <p>FORMULA: C13H15N4O12P1</p>
            <p>INCHI: InChI=1/C13H19N4O12P/c14-10-7(11(22)16-4(13(23)24)1-6(18)19)15-3-17(10)12-9(21)8(20)5(29-12)2-28-30(25,26)27/h3-5,8-9,12,20-21H,1-2,14H2,(H,16,22)(H,18,19)(H,23,24)(H2,25,26,27)/p-4/fC13H15N4O12P/h16H/q-4</p>
            <p>SMILES: C2(=NC(=C(N)N(C1(C(O)C(C(COP([O-])(=O)[O-])O1)O))2)C(=O)NC(CC(=O)[O-])C(=O)[O-])</p>
          </html>
        </notes>
      </species>
      <species id="M_sASN_b4" name="sASN[b]" compartment="b4" charge="0">
        <notes>
          <html xmlns="http://www.w3.org/1999/xhtml">
            <p>FORMULA: C4H8N2O3</p>
            <p>INCHI: InChI=1/C4H8N2O3/c5-2(4(8)9)1-3(6)7/h2H,1,5H2,(H2,6,7)(H,8,9)/t2-/m1/s1/f/h5H,6H2</p>
            <p>SMILES: C(=O)([O-])C([N+])CC(=O)N</p>
          </html>
        </notes>
      </species>
      <species id="M_P_RIBOSYL_4_SUCCCARB_AMINOIMIDAZOLE_p2" name="P-RIBOSYL-4-SUCCCARB-AMINOIMIDAZOLE" compartment="p2" charge="-4">
        <notes>
          <html xmlns="http://www.w3.org/1999/xhtml">
            <p>FORMULA: C13H15N4O12P1</p>
            <p>INCHI: InChI=1/C13H19N4O12P/c14-10-7(11(22)16-4(13(23)24)1-6(18)19)15-3-17(10)12-9(21)8(20)5(29-12)2-28-30(25,26)27/h3-5,8-9,12,20-21H,1-2,14H2,(H,16,22)(H,18,19)(H,23,24)(H2,25,26,27)/p-4/fC13H15N4O12P/h16H/q-4</p>
            <p>SMILES: C2(=NC(=C(N)N(C1(C(O)C(C(COP([O-])(=O)[O-])O1)O))2)C(=O)NC(CC(=O)[O-])C(=O)[O-])</p>
          </html>
        </notes>
      </species>
      <species id="M_sASN_b3" name="sASN[b]" compartment="b3" charge="0">
        <notes>
          <html xmlns="http://www.w3.org/1999/xhtml">
            <p>FORMULA: C4H8N2O3</p>
            <p>INCHI: InChI=1/C4H8N2O3/c5-2(4(8)9)1-3(6)7/h2H,1,5H2,(H2,6,7)(H,8,9)/t2-/m1/s1/f/h5H,6H2</p>
            <p>SMILES: C(=O)([O-])C([N+])CC(=O)N</p>
          </html>
        </notes>
      </species>
      <species id="M_P_RIBOSYL_4_SUCCCARB_AMINOIMIDAZOLE_p1" name="P-RIBOSYL-4-SUCCCARB-AMINOIMIDAZOLE" compartment="p1" charge="-4">
        <notes>
          <html xmlns="http://www.w3.org/1999/xhtml">
            <p>FORMULA: C13H15N4O12P1</p>
            <p>INCHI: InChI=1/C13H19N4O12P/c14-10-7(11(22)16-4(13(23)24)1-6(18)19)15-3-17(10)12-9(21)8(20)5(29-12)2-28-30(25,26)27/h3-5,8-9,12,20-21H,1-2,14H2,(H,16,22)(H,18,19)(H,23,24)(H2,25,26,27)/p-4/fC13H15N4O12P/h16H/q-4</p>
            <p>SMILES: C2(=NC(=C(N)N(C1(C(O)C(C(COP([O-])(=O)[O-])O1)O))2)C(=O)NC(CC(=O)[O-])C(=O)[O-])</p>
          </html>
        </notes>
      </species>
      <species id="M_sASN_b2" name="sASN[b]" compartment="b2" charge="0">
        <notes>
          <html xmlns="http://www.w3.org/1999/xhtml">
            <p>FORMULA: C4H8N2O3</p>
            <p>INCHI: InChI=1/C4H8N2O3/c5-2(4(8)9)1-3(6)7/h2H,1,5H2,(H2,6,7)(H,8,9)/t2-/m1/s1/f/h5H,6H2</p>
            <p>SMILES: C(=O)([O-])C([N+])CC(=O)N</p>
          </html>
        </notes>
      </species>
      <species id="M_sASN_b9" name="sASN[b]" compartment="b9" charge="0">
        <notes>
          <html xmlns="http://www.w3.org/1999/xhtml">
            <p>FORMULA: C4H8N2O3</p>
            <p>INCHI: InChI=1/C4H8N2O3/c5-2(4(8)9)1-3(6)7/h2H,1,5H2,(H2,6,7)(H,8,9)/t2-/m1/s1/f/h5H,6H2</p>
            <p>SMILES: C(=O)([O-])C([N+])CC(=O)N</p>
          </html>
        </notes>
      </species>
      <species id="M_sASN_b8" name="sASN[b]" compartment="b8" charge="0">
        <notes>
          <html xmlns="http://www.w3.org/1999/xhtml">
            <p>FORMULA: C4H8N2O3</p>
            <p>INCHI: InChI=1/C4H8N2O3/c5-2(4(8)9)1-3(6)7/h2H,1,5H2,(H2,6,7)(H,8,9)/t2-/m1/s1/f/h5H,6H2</p>
            <p>SMILES: C(=O)([O-])C([N+])CC(=O)N</p>
          </html>
        </notes>
      </species>
      <species id="M_sASN_b7" name="sASN[b]" compartment="b7" charge="0">
        <notes>
          <html xmlns="http://www.w3.org/1999/xhtml">
            <p>FORMULA: C4H8N2O3</p>
            <p>INCHI: InChI=1/C4H8N2O3/c5-2(4(8)9)1-3(6)7/h2H,1,5H2,(H2,6,7)(H,8,9)/t2-/m1/s1/f/h5H,6H2</p>
            <p>SMILES: C(=O)([O-])C([N+])CC(=O)N</p>
          </html>
        </notes>
      </species>
      <species id="M_sASN_b6" name="sASN[b]" compartment="b6" charge="0">
        <notes>
          <html xmlns="http://www.w3.org/1999/xhtml">
            <p>FORMULA: C4H8N2O3</p>
            <p>INCHI: InChI=1/C4H8N2O3/c5-2(4(8)9)1-3(6)7/h2H,1,5H2,(H2,6,7)(H,8,9)/t2-/m1/s1/f/h5H,6H2</p>
            <p>SMILES: C(=O)([O-])C([N+])CC(=O)N</p>
          </html>
        </notes>
      </species>
      <species id="M_aDCDP_p10" name="dCDP[p]" compartment="p10" charge="-2">
        <notes>
          <html xmlns="http://www.w3.org/1999/xhtml">
            <p>FORMULA: C9H13N3O10P2</p>
            <p>INCHI: InChI=1S/C9H15N3O10P2/c10-7-1-2-12(9(14)11-7)8-3-5(13)6(21-8)4-20-24(18,19)22-23(15,16)17/h1-2,5-6,8,13H,3-4H2,(H,18,19)(H2,10,11,14)(H2,15,16,17)/p-3/t5-,6+,8+/m0/s1</p>
            <p>SMILES: C(C2(C(CC(N1(C(N=C(C=C1)N)=O))O2)O))OP(OP(=O)([O-])[O-])([O-])=O</p>
          </html>
        </notes>
      </species>
      <species id="M_P_RIBOSYL_4_SUCCCARB_AMINOIMIDAZOLE_p9" name="P-RIBOSYL-4-SUCCCARB-AMINOIMIDAZOLE" compartment="p9" charge="-4">
        <notes>
          <html xmlns="http://www.w3.org/1999/xhtml">
            <p>FORMULA: C13H15N4O12P1</p>
            <p>INCHI: InChI=1/C13H19N4O12P/c14-10-7(11(22)16-4(13(23)24)1-6(18)19)15-3-17(10)12-9(21)8(20)5(29-12)2-28-30(25,26)27/h3-5,8-9,12,20-21H,1-2,14H2,(H,16,22)(H,18,19)(H,23,24)(H2,25,26,27)/p-4/fC13H15N4O12P/h16H/q-4</p>
            <p>SMILES: C2(=NC(=C(N)N(C1(C(O)C(C(COP([O-])(=O)[O-])O1)O))2)C(=O)NC(CC(=O)[O-])C(=O)[O-])</p>
          </html>
        </notes>
      </species>
      <species id="M_sSUCROSE_b3" name="sSUCROSE[b]" compartment="b3" charge="0">
        <notes>
          <html xmlns="http://www.w3.org/1999/xhtml">
            <p>FORMULA: C12H22O11</p>
            <p>INCHI: NA</p>
            <p>SMILES: NA</p>
          </html>
        </notes>
      </species>
      <species id="M_GLT_v5" name="GLT" compartment="v5" charge="-1">
        <notes>
          <html xmlns="http://www.w3.org/1999/xhtml">
            <p>FORMULA: C5H8N1O4</p>
            <p>INCHI: InChI=1/C5H9NO4/c6-3(5(9)10)1-2-4(7)8/h3H,1-2,6H2,(H,7,8)(H,9,10)/p-1/t3-/m0/s1/fC5H8NO4/h6H/q-1</p>
            <p>SMILES: C(=O)([O-])C([N+])CCC(=O)[O-]</p>
          </html>
        </notes>
      </species>
      <species id="M_sSUCROSE_b2" name="sSUCROSE[b]" compartment="b2" charge="0">
        <notes>
          <html xmlns="http://www.w3.org/1999/xhtml">
            <p>FORMULA: C12H22O11</p>
            <p>INCHI: NA</p>
            <p>SMILES: NA</p>
          </html>
        </notes>
      </species>
      <species id="M_GLT_v4" name="GLT" compartment="v4" charge="-1">
        <notes>
          <html xmlns="http://www.w3.org/1999/xhtml">
            <p>FORMULA: C5H8N1O4</p>
            <p>INCHI: InChI=1/C5H9NO4/c6-3(5(9)10)1-2-4(7)8/h3H,1-2,6H2,(H,7,8)(H,9,10)/p-1/t3-/m0/s1/fC5H8NO4/h6H/q-1</p>
            <p>SMILES: C(=O)([O-])C([N+])CCC(=O)[O-]</p>
          </html>
        </notes>
      </species>
      <species id="M_sSUCROSE_b5" name="sSUCROSE[b]" compartment="b5" charge="0">
        <notes>
          <html xmlns="http://www.w3.org/1999/xhtml">
            <p>FORMULA: C12H22O11</p>
            <p>INCHI: NA</p>
            <p>SMILES: NA</p>
          </html>
        </notes>
      </species>
      <species id="M_GLT_v7" name="GLT" compartment="v7" charge="-1">
        <notes>
          <html xmlns="http://www.w3.org/1999/xhtml">
            <p>FORMULA: C5H8N1O4</p>
            <p>INCHI: InChI=1/C5H9NO4/c6-3(5(9)10)1-2-4(7)8/h3H,1-2,6H2,(H,7,8)(H,9,10)/p-1/t3-/m0/s1/fC5H8NO4/h6H/q-1</p>
            <p>SMILES: C(=O)([O-])C([N+])CCC(=O)[O-]</p>
          </html>
        </notes>
      </species>
      <species id="M_sSUCROSE_b4" name="sSUCROSE[b]" compartment="b4" charge="0">
        <notes>
          <html xmlns="http://www.w3.org/1999/xhtml">
            <p>FORMULA: C12H22O11</p>
            <p>INCHI: NA</p>
            <p>SMILES: NA</p>
          </html>
        </notes>
      </species>
      <species id="M_GLT_v6" name="GLT" compartment="v6" charge="-1">
        <notes>
          <html xmlns="http://www.w3.org/1999/xhtml">
            <p>FORMULA: C5H8N1O4</p>
            <p>INCHI: InChI=1/C5H9NO4/c6-3(5(9)10)1-2-4(7)8/h3H,1-2,6H2,(H,7,8)(H,9,10)/p-1/t3-/m0/s1/fC5H8NO4/h6H/q-1</p>
            <p>SMILES: C(=O)([O-])C([N+])CCC(=O)[O-]</p>
          </html>
        </notes>
      </species>
      <species id="M_Reduced_ferredoxins_p10" name="Reduced_ferredoxins[p]" compartment="p10" charge="1">
        <notes>
          <html xmlns="http://www.w3.org/1999/xhtml">
            <p>FORMULA: X</p>
            <p>INCHI: NA</p>
            <p>SMILES: NA</p>
          </html>
        </notes>
      </species>
      <species id="M_sSUCROSE_b7" name="sSUCROSE[b]" compartment="b7" charge="0">
        <notes>
          <html xmlns="http://www.w3.org/1999/xhtml">
            <p>FORMULA: C12H22O11</p>
            <p>INCHI: NA</p>
            <p>SMILES: NA</p>
          </html>
        </notes>
      </species>
      <species id="M_GLT_v9" name="GLT" compartment="v9" charge="-1">
        <notes>
          <html xmlns="http://www.w3.org/1999/xhtml">
            <p>FORMULA: C5H8N1O4</p>
            <p>INCHI: InChI=1/C5H9NO4/c6-3(5(9)10)1-2-4(7)8/h3H,1-2,6H2,(H,7,8)(H,9,10)/p-1/t3-/m0/s1/fC5H8NO4/h6H/q-1</p>
            <p>SMILES: C(=O)([O-])C([N+])CCC(=O)[O-]</p>
          </html>
        </notes>
      </species>
      <species id="M_sSUCROSE_b6" name="sSUCROSE[b]" compartment="b6" charge="0">
        <notes>
          <html xmlns="http://www.w3.org/1999/xhtml">
            <p>FORMULA: C12H22O11</p>
            <p>INCHI: NA</p>
            <p>SMILES: NA</p>
          </html>
        </notes>
      </species>
      <species id="M_GLT_v8" name="GLT" compartment="v8" charge="-1">
        <notes>
          <html xmlns="http://www.w3.org/1999/xhtml">
            <p>FORMULA: C5H8N1O4</p>
            <p>INCHI: InChI=1/C5H9NO4/c6-3(5(9)10)1-2-4(7)8/h3H,1-2,6H2,(H,7,8)(H,9,10)/p-1/t3-/m0/s1/fC5H8NO4/h6H/q-1</p>
            <p>SMILES: C(=O)([O-])C([N+])CCC(=O)[O-]</p>
          </html>
        </notes>
      </species>
      <species id="M_sSUCROSE_b9" name="sSUCROSE[b]" compartment="b9" charge="0">
        <notes>
          <html xmlns="http://www.w3.org/1999/xhtml">
            <p>FORMULA: C12H22O11</p>
            <p>INCHI: NA</p>
            <p>SMILES: NA</p>
          </html>
        </notes>
      </species>
      <species id="M_sSUCROSE_b8" name="sSUCROSE[b]" compartment="b8" charge="0">
        <notes>
          <html xmlns="http://www.w3.org/1999/xhtml">
            <p>FORMULA: C12H22O11</p>
            <p>INCHI: NA</p>
            <p>SMILES: NA</p>
          </html>
        </notes>
      </species>
      <species id="M_GLT_v1" name="GLT" compartment="v1" charge="-1">
        <notes>
          <html xmlns="http://www.w3.org/1999/xhtml">
            <p>FORMULA: C5H8N1O4</p>
            <p>INCHI: InChI=1/C5H9NO4/c6-3(5(9)10)1-2-4(7)8/h3H,1-2,6H2,(H,7,8)(H,9,10)/p-1/t3-/m0/s1/fC5H8NO4/h6H/q-1</p>
            <p>SMILES: C(=O)([O-])C([N+])CCC(=O)[O-]</p>
          </html>
        </notes>
      </species>
      <species id="M_GLT_v3" name="GLT" compartment="v3" charge="-1">
        <notes>
          <html xmlns="http://www.w3.org/1999/xhtml">
            <p>FORMULA: C5H8N1O4</p>
            <p>INCHI: InChI=1/C5H9NO4/c6-3(5(9)10)1-2-4(7)8/h3H,1-2,6H2,(H,7,8)(H,9,10)/p-1/t3-/m0/s1/fC5H8NO4/h6H/q-1</p>
            <p>SMILES: C(=O)([O-])C([N+])CCC(=O)[O-]</p>
          </html>
        </notes>
      </species>
      <species id="M_GLT_v2" name="GLT" compartment="v2" charge="-1">
        <notes>
          <html xmlns="http://www.w3.org/1999/xhtml">
            <p>FORMULA: C5H8N1O4</p>
            <p>INCHI: InChI=1/C5H9NO4/c6-3(5(9)10)1-2-4(7)8/h3H,1-2,6H2,(H,7,8)(H,9,10)/p-1/t3-/m0/s1/fC5H8NO4/h6H/q-1</p>
            <p>SMILES: C(=O)([O-])C([N+])CCC(=O)[O-]</p>
          </html>
        </notes>
      </species>
      <species id="M_GLT_p7" name="GLT" compartment="p7" charge="-1">
        <notes>
          <html xmlns="http://www.w3.org/1999/xhtml">
            <p>FORMULA: C5H8N1O4</p>
            <p>INCHI: InChI=1/C5H9NO4/c6-3(5(9)10)1-2-4(7)8/h3H,1-2,6H2,(H,7,8)(H,9,10)/p-1/t3-/m0/s1/fC5H8NO4/h6H/q-1</p>
            <p>SMILES: C(=O)([O-])C([N+])CCC(=O)[O-]</p>
          </html>
        </notes>
      </species>
      <species id="M_GLT_p6" name="GLT" compartment="p6" charge="-1">
        <notes>
          <html xmlns="http://www.w3.org/1999/xhtml">
            <p>FORMULA: C5H8N1O4</p>
            <p>INCHI: InChI=1/C5H9NO4/c6-3(5(9)10)1-2-4(7)8/h3H,1-2,6H2,(H,7,8)(H,9,10)/p-1/t3-/m0/s1/fC5H8NO4/h6H/q-1</p>
            <p>SMILES: C(=O)([O-])C([N+])CCC(=O)[O-]</p>
          </html>
        </notes>
      </species>
      <species id="M_GLT_p9" name="GLT" compartment="p9" charge="-1">
        <notes>
          <html xmlns="http://www.w3.org/1999/xhtml">
            <p>FORMULA: C5H8N1O4</p>
            <p>INCHI: InChI=1/C5H9NO4/c6-3(5(9)10)1-2-4(7)8/h3H,1-2,6H2,(H,7,8)(H,9,10)/p-1/t3-/m0/s1/fC5H8NO4/h6H/q-1</p>
            <p>SMILES: C(=O)([O-])C([N+])CCC(=O)[O-]</p>
          </html>
        </notes>
      </species>
      <species id="M_GLT_p8" name="GLT" compartment="p8" charge="-1">
        <notes>
          <html xmlns="http://www.w3.org/1999/xhtml">
            <p>FORMULA: C5H8N1O4</p>
            <p>INCHI: InChI=1/C5H9NO4/c6-3(5(9)10)1-2-4(7)8/h3H,1-2,6H2,(H,7,8)(H,9,10)/p-1/t3-/m0/s1/fC5H8NO4/h6H/q-1</p>
            <p>SMILES: C(=O)([O-])C([N+])CCC(=O)[O-]</p>
          </html>
        </notes>
      </species>
      <species id="M_DUMP_m10" name="DUMP" compartment="m10" charge="-2">
        <notes>
          <html xmlns="http://www.w3.org/1999/xhtml">
            <p>FORMULA: C9H11N2O8P1</p>
            <p>INCHI: InChI=1/C9H13N2O8P/c12-5-3-8(11-2-1-7(13)10-9(11)14)19-6(5)4-18-20(15,16)17/h1-2,5-6,8,12H,3-4H2,(H,10,13,14)(H2,15,16,17)/p-2/t5-,6+,8+/m0/s1/fC9H11N2O8P/h10H/q-2</p>
            <p>SMILES: C(OP(=O)([O-])[O-])C1(OC(CC(O)1)N2(C=CC(=O)NC(=O)2))</p>
          </html>
        </notes>
      </species>
      <species id="M_GLT_p1" name="GLT" compartment="p1" charge="-1">
        <notes>
          <html xmlns="http://www.w3.org/1999/xhtml">
            <p>FORMULA: C5H8N1O4</p>
            <p>INCHI: InChI=1/C5H9NO4/c6-3(5(9)10)1-2-4(7)8/h3H,1-2,6H2,(H,7,8)(H,9,10)/p-1/t3-/m0/s1/fC5H8NO4/h6H/q-1</p>
            <p>SMILES: C(=O)([O-])C([N+])CCC(=O)[O-]</p>
          </html>
        </notes>
      </species>
      <species id="M_CPD_67_p10" name="CPD-67" compartment="p10" charge="-3">
        <notes>
          <html xmlns="http://www.w3.org/1999/xhtml">
            <p>FORMULA: C2H2O6P1</p>
            <p>INCHI: InChI=1/C2H5O6P/c3-2(4)1-8-9(5,6)7/h1H2,(H,3,4)(H2,5,6,7)/p-3/fC2H2O6P/q-3</p>
            <p>SMILES: C(OP([O-])(=O)[O-])C([O-])=O</p>
          </html>
        </notes>
      </species>
      <species id="M_GLT_p3" name="GLT" compartment="p3" charge="-1">
        <notes>
          <html xmlns="http://www.w3.org/1999/xhtml">
            <p>FORMULA: C5H8N1O4</p>
            <p>INCHI: InChI=1/C5H9NO4/c6-3(5(9)10)1-2-4(7)8/h3H,1-2,6H2,(H,7,8)(H,9,10)/p-1/t3-/m0/s1/fC5H8NO4/h6H/q-1</p>
            <p>SMILES: C(=O)([O-])C([N+])CCC(=O)[O-]</p>
          </html>
        </notes>
      </species>
      <species id="M_GLT_p2" name="GLT" compartment="p2" charge="-1">
        <notes>
          <html xmlns="http://www.w3.org/1999/xhtml">
            <p>FORMULA: C5H8N1O4</p>
            <p>INCHI: InChI=1/C5H9NO4/c6-3(5(9)10)1-2-4(7)8/h3H,1-2,6H2,(H,7,8)(H,9,10)/p-1/t3-/m0/s1/fC5H8NO4/h6H/q-1</p>
            <p>SMILES: C(=O)([O-])C([N+])CCC(=O)[O-]</p>
          </html>
        </notes>
      </species>
      <species id="M_GLT_p5" name="GLT" compartment="p5" charge="-1">
        <notes>
          <html xmlns="http://www.w3.org/1999/xhtml">
            <p>FORMULA: C5H8N1O4</p>
            <p>INCHI: InChI=1/C5H9NO4/c6-3(5(9)10)1-2-4(7)8/h3H,1-2,6H2,(H,7,8)(H,9,10)/p-1/t3-/m0/s1/fC5H8NO4/h6H/q-1</p>
            <p>SMILES: C(=O)([O-])C([N+])CCC(=O)[O-]</p>
          </html>
        </notes>
      </species>
      <species id="M_GLT_p4" name="GLT" compartment="p4" charge="-1">
        <notes>
          <html xmlns="http://www.w3.org/1999/xhtml">
            <p>FORMULA: C5H8N1O4</p>
            <p>INCHI: InChI=1/C5H9NO4/c6-3(5(9)10)1-2-4(7)8/h3H,1-2,6H2,(H,7,8)(H,9,10)/p-1/t3-/m0/s1/fC5H8NO4/h6H/q-1</p>
            <p>SMILES: C(=O)([O-])C([N+])CCC(=O)[O-]</p>
          </html>
        </notes>
      </species>
      <species id="M_sPHE_b7" name="sPHE[b]" compartment="b7" charge="0">
        <notes>
          <html xmlns="http://www.w3.org/1999/xhtml">
            <p>FORMULA: C9H11N1O2</p>
            <p>INCHI: InChI=1/C9H11NO2/c10-8(9(11)12)6-7-4-2-1-3-5-7/h1-5,8H,6,10H2,(H,11,12)/t8-/m0/s1/f/h10H</p>
            <p>SMILES: C(=O)([O-])C([N+])CC1(C=CC=CC=1)</p>
          </html>
        </notes>
      </species>
      <species id="M_sPHE_b8" name="sPHE[b]" compartment="b8" charge="0">
        <notes>
          <html xmlns="http://www.w3.org/1999/xhtml">
            <p>FORMULA: C9H11N1O2</p>
            <p>INCHI: InChI=1/C9H11NO2/c10-8(9(11)12)6-7-4-2-1-3-5-7/h1-5,8H,6,10H2,(H,11,12)/t8-/m0/s1/f/h10H</p>
            <p>SMILES: C(=O)([O-])C([N+])CC1(C=CC=CC=1)</p>
          </html>
        </notes>
      </species>
      <species id="M_sPHE_b9" name="sPHE[b]" compartment="b9" charge="0">
        <notes>
          <html xmlns="http://www.w3.org/1999/xhtml">
            <p>FORMULA: C9H11N1O2</p>
            <p>INCHI: InChI=1/C9H11NO2/c10-8(9(11)12)6-7-4-2-1-3-5-7/h1-5,8H,6,10H2,(H,11,12)/t8-/m0/s1/f/h10H</p>
            <p>SMILES: C(=O)([O-])C([N+])CC1(C=CC=CC=1)</p>
          </html>
        </notes>
      </species>
      <species id="M_sPHE_b3" name="sPHE[b]" compartment="b3" charge="0">
        <notes>
          <html xmlns="http://www.w3.org/1999/xhtml">
            <p>FORMULA: C9H11N1O2</p>
            <p>INCHI: InChI=1/C9H11NO2/c10-8(9(11)12)6-7-4-2-1-3-5-7/h1-5,8H,6,10H2,(H,11,12)/t8-/m0/s1/f/h10H</p>
            <p>SMILES: C(=O)([O-])C([N+])CC1(C=CC=CC=1)</p>
          </html>
        </notes>
      </species>
      <species id="M_sPHE_b4" name="sPHE[b]" compartment="b4" charge="0">
        <notes>
          <html xmlns="http://www.w3.org/1999/xhtml">
            <p>FORMULA: C9H11N1O2</p>
            <p>INCHI: InChI=1/C9H11NO2/c10-8(9(11)12)6-7-4-2-1-3-5-7/h1-5,8H,6,10H2,(H,11,12)/t8-/m0/s1/f/h10H</p>
            <p>SMILES: C(=O)([O-])C([N+])CC1(C=CC=CC=1)</p>
          </html>
        </notes>
      </species>
      <species id="M_sPHE_b5" name="sPHE[b]" compartment="b5" charge="0">
        <notes>
          <html xmlns="http://www.w3.org/1999/xhtml">
            <p>FORMULA: C9H11N1O2</p>
            <p>INCHI: InChI=1/C9H11NO2/c10-8(9(11)12)6-7-4-2-1-3-5-7/h1-5,8H,6,10H2,(H,11,12)/t8-/m0/s1/f/h10H</p>
            <p>SMILES: C(=O)([O-])C([N+])CC1(C=CC=CC=1)</p>
          </html>
        </notes>
      </species>
      <species id="M_sPHE_b6" name="sPHE[b]" compartment="b6" charge="0">
        <notes>
          <html xmlns="http://www.w3.org/1999/xhtml">
            <p>FORMULA: C9H11N1O2</p>
            <p>INCHI: InChI=1/C9H11NO2/c10-8(9(11)12)6-7-4-2-1-3-5-7/h1-5,8H,6,10H2,(H,11,12)/t8-/m0/s1/f/h10H</p>
            <p>SMILES: C(=O)([O-])C([N+])CC1(C=CC=CC=1)</p>
          </html>
        </notes>
      </species>
      <species id="M_sPHE_b1" name="sPHE[b]" compartment="b1" charge="0">
        <notes>
          <html xmlns="http://www.w3.org/1999/xhtml">
            <p>FORMULA: C9H11N1O2</p>
            <p>INCHI: InChI=1/C9H11NO2/c10-8(9(11)12)6-7-4-2-1-3-5-7/h1-5,8H,6,10H2,(H,11,12)/t8-/m0/s1/f/h10H</p>
            <p>SMILES: C(=O)([O-])C([N+])CC1(C=CC=CC=1)</p>
          </html>
        </notes>
      </species>
      <species id="M_sPHE_b2" name="sPHE[b]" compartment="b2" charge="0">
        <notes>
          <html xmlns="http://www.w3.org/1999/xhtml">
            <p>FORMULA: C9H11N1O2</p>
            <p>INCHI: InChI=1/C9H11NO2/c10-8(9(11)12)6-7-4-2-1-3-5-7/h1-5,8H,6,10H2,(H,11,12)/t8-/m0/s1/f/h10H</p>
            <p>SMILES: C(=O)([O-])C([N+])CC1(C=CC=CC=1)</p>
          </html>
        </notes>
      </species>
      <species id="M_sSUCROSE_b1" name="sSUCROSE[b]" compartment="b1" charge="0">
        <notes>
          <html xmlns="http://www.w3.org/1999/xhtml">
            <p>FORMULA: C12H22O11</p>
            <p>INCHI: NA</p>
            <p>SMILES: NA</p>
          </html>
        </notes>
      </species>
      <species id="M_aPHOSPHORYL_CHOLINE_c10" name="PHOSPHORYL-CHOLINE[c]" compartment="c10" charge="0">
        <notes>
          <html xmlns="http://www.w3.org/1999/xhtml">
            <p>FORMULA: C5H14NO4P</p>
            <p>INCHI: InChI=1S/C5H14NO4P/c1-6(2,3)4-5-10-11(7,8)9/h4-5H2,1-3H3,(H-,7,8,9)/p-1</p>
            <p>SMILES: C[N+](CCOP([O-])([O-])=O)(C)C</p>
          </html>
        </notes>
      </species>
      <species id="M_Oxidized_Ferroproteins_m10" name="Oxidized_Ferroproteins[m]" compartment="m10" charge="3">
        <notes>
          <html xmlns="http://www.w3.org/1999/xhtml">
            <p>FORMULA: X</p>
            <p>INCHI: NA</p>
            <p>SMILES: NA</p>
          </html>
        </notes>
      </species>
      <species id="M_aDGDP_p1" name="dGDP[p]" compartment="p1" charge="-2">
        <notes>
          <html xmlns="http://www.w3.org/1999/xhtml">
            <p>FORMULA: C10H13N5O10P2</p>
            <p>INCHI: InChI=1S/C10H15N5O10P2/c11-10-13-8-7(9(17)14-10)12-3-15(8)6-1-4(16)5(24-6)2-23-27(21,22)25-26(18,19)20/h3-6,16H,1-2H2,(H,21,22)(H2,18,19,20)(H3,11,13,14,17)/p-3/t4-,5+,6+/m0/s1</p>
            <p>SMILES: C(OP(=O)([O-])OP(=O)([O-])[O-])C1(OC(CC(O)1)N3(C=NC2(C(=O)NC(N)=NC=23)))</p>
          </html>
        </notes>
      </species>
      <species id="M_aDGDP_p2" name="dGDP[p]" compartment="p2" charge="-2">
        <notes>
          <html xmlns="http://www.w3.org/1999/xhtml">
            <p>FORMULA: C10H13N5O10P2</p>
            <p>INCHI: InChI=1S/C10H15N5O10P2/c11-10-13-8-7(9(17)14-10)12-3-15(8)6-1-4(16)5(24-6)2-23-27(21,22)25-26(18,19)20/h3-6,16H,1-2H2,(H,21,22)(H2,18,19,20)(H3,11,13,14,17)/p-3/t4-,5+,6+/m0/s1</p>
            <p>SMILES: C(OP(=O)([O-])OP(=O)([O-])[O-])C1(OC(CC(O)1)N3(C=NC2(C(=O)NC(N)=NC=23)))</p>
          </html>
        </notes>
      </species>
      <species id="M_aDGDP_p5" name="dGDP[p]" compartment="p5" charge="-2">
        <notes>
          <html xmlns="http://www.w3.org/1999/xhtml">
            <p>FORMULA: C10H13N5O10P2</p>
            <p>INCHI: InChI=1S/C10H15N5O10P2/c11-10-13-8-7(9(17)14-10)12-3-15(8)6-1-4(16)5(24-6)2-23-27(21,22)25-26(18,19)20/h3-6,16H,1-2H2,(H,21,22)(H2,18,19,20)(H3,11,13,14,17)/p-3/t4-,5+,6+/m0/s1</p>
            <p>SMILES: C(OP(=O)([O-])OP(=O)([O-])[O-])C1(OC(CC(O)1)N3(C=NC2(C(=O)NC(N)=NC=23)))</p>
          </html>
        </notes>
      </species>
      <species id="M_aDGDP_p6" name="dGDP[p]" compartment="p6" charge="-2">
        <notes>
          <html xmlns="http://www.w3.org/1999/xhtml">
            <p>FORMULA: C10H13N5O10P2</p>
            <p>INCHI: InChI=1S/C10H15N5O10P2/c11-10-13-8-7(9(17)14-10)12-3-15(8)6-1-4(16)5(24-6)2-23-27(21,22)25-26(18,19)20/h3-6,16H,1-2H2,(H,21,22)(H2,18,19,20)(H3,11,13,14,17)/p-3/t4-,5+,6+/m0/s1</p>
            <p>SMILES: C(OP(=O)([O-])OP(=O)([O-])[O-])C1(OC(CC(O)1)N3(C=NC2(C(=O)NC(N)=NC=23)))</p>
          </html>
        </notes>
      </species>
      <species id="M_aDGDP_p3" name="dGDP[p]" compartment="p3" charge="-2">
        <notes>
          <html xmlns="http://www.w3.org/1999/xhtml">
            <p>FORMULA: C10H13N5O10P2</p>
            <p>INCHI: InChI=1S/C10H15N5O10P2/c11-10-13-8-7(9(17)14-10)12-3-15(8)6-1-4(16)5(24-6)2-23-27(21,22)25-26(18,19)20/h3-6,16H,1-2H2,(H,21,22)(H2,18,19,20)(H3,11,13,14,17)/p-3/t4-,5+,6+/m0/s1</p>
            <p>SMILES: C(OP(=O)([O-])OP(=O)([O-])[O-])C1(OC(CC(O)1)N3(C=NC2(C(=O)NC(N)=NC=23)))</p>
          </html>
        </notes>
      </species>
      <species id="M_aDGDP_p4" name="dGDP[p]" compartment="p4" charge="-2">
        <notes>
          <html xmlns="http://www.w3.org/1999/xhtml">
            <p>FORMULA: C10H13N5O10P2</p>
            <p>INCHI: InChI=1S/C10H15N5O10P2/c11-10-13-8-7(9(17)14-10)12-3-15(8)6-1-4(16)5(24-6)2-23-27(21,22)25-26(18,19)20/h3-6,16H,1-2H2,(H,21,22)(H2,18,19,20)(H3,11,13,14,17)/p-3/t4-,5+,6+/m0/s1</p>
            <p>SMILES: C(OP(=O)([O-])OP(=O)([O-])[O-])C1(OC(CC(O)1)N3(C=NC2(C(=O)NC(N)=NC=23)))</p>
          </html>
        </notes>
      </species>
      <species id="M_aDGDP_p9" name="dGDP[p]" compartment="p9" charge="-2">
        <notes>
          <html xmlns="http://www.w3.org/1999/xhtml">
            <p>FORMULA: C10H13N5O10P2</p>
            <p>INCHI: InChI=1S/C10H15N5O10P2/c11-10-13-8-7(9(17)14-10)12-3-15(8)6-1-4(16)5(24-6)2-23-27(21,22)25-26(18,19)20/h3-6,16H,1-2H2,(H,21,22)(H2,18,19,20)(H3,11,13,14,17)/p-3/t4-,5+,6+/m0/s1</p>
            <p>SMILES: C(OP(=O)([O-])OP(=O)([O-])[O-])C1(OC(CC(O)1)N3(C=NC2(C(=O)NC(N)=NC=23)))</p>
          </html>
        </notes>
      </species>
      <species id="M_aDGDP_p7" name="dGDP[p]" compartment="p7" charge="-2">
        <notes>
          <html xmlns="http://www.w3.org/1999/xhtml">
            <p>FORMULA: C10H13N5O10P2</p>
            <p>INCHI: InChI=1S/C10H15N5O10P2/c11-10-13-8-7(9(17)14-10)12-3-15(8)6-1-4(16)5(24-6)2-23-27(21,22)25-26(18,19)20/h3-6,16H,1-2H2,(H,21,22)(H2,18,19,20)(H3,11,13,14,17)/p-3/t4-,5+,6+/m0/s1</p>
            <p>SMILES: C(OP(=O)([O-])OP(=O)([O-])[O-])C1(OC(CC(O)1)N3(C=NC2(C(=O)NC(N)=NC=23)))</p>
          </html>
        </notes>
      </species>
      <species id="M_aDGDP_p8" name="dGDP[p]" compartment="p8" charge="-2">
        <notes>
          <html xmlns="http://www.w3.org/1999/xhtml">
            <p>FORMULA: C10H13N5O10P2</p>
            <p>INCHI: InChI=1S/C10H15N5O10P2/c11-10-13-8-7(9(17)14-10)12-3-15(8)6-1-4(16)5(24-6)2-23-27(21,22)25-26(18,19)20/h3-6,16H,1-2H2,(H,21,22)(H2,18,19,20)(H3,11,13,14,17)/p-3/t4-,5+,6+/m0/s1</p>
            <p>SMILES: C(OP(=O)([O-])OP(=O)([O-])[O-])C1(OC(CC(O)1)N3(C=NC2(C(=O)NC(N)=NC=23)))</p>
          </html>
        </notes>
      </species>
      <species id="M_HIS_tRNAs_c10" name="HIS_tRNAs[c]" compartment="c10" charge="-2">
        <notes>
          <html xmlns="http://www.w3.org/1999/xhtml">
            <p>FORMULA: O4PX</p>
            <p>INCHI: NA</p>
            <p>SMILES: NA</p>
          </html>
        </notes>
      </species>
      <species id="M_PHE_tRNAs_c10" name="PHE_tRNAs[c]" compartment="c10" charge="-2">
        <notes>
          <html xmlns="http://www.w3.org/1999/xhtml">
            <p>FORMULA: O4PX</p>
            <p>INCHI: NA</p>
            <p>SMILES: NA</p>
          </html>
        </notes>
      </species>
      <species id="M_THREO_DS_ISO_CITRATE_c9" name="THREO-DS-ISO-CITRATE" compartment="c9" charge="-3">
        <notes>
          <html xmlns="http://www.w3.org/1999/xhtml">
            <p>FORMULA: C6H5O7</p>
            <p>INCHI: InChI=1/C6H8O7/c7-3(8)1-2(5(10)11)4(9)6(12)13/h2,4,9H,1H2,(H,7,8)(H,10,11)(H,12,13)/p-3/fC6H5O7/q-3</p>
            <p>SMILES: C(C([O-])=O)(C(C(=O)[O-])O)CC(=O)[O-]</p>
          </html>
        </notes>
      </species>
      <species id="M_THREO_DS_ISO_CITRATE_c5" name="THREO-DS-ISO-CITRATE" compartment="c5" charge="-3">
        <notes>
          <html xmlns="http://www.w3.org/1999/xhtml">
            <p>FORMULA: C6H5O7</p>
            <p>INCHI: InChI=1/C6H8O7/c7-3(8)1-2(5(10)11)4(9)6(12)13/h2,4,9H,1H2,(H,7,8)(H,10,11)(H,12,13)/p-3/fC6H5O7/q-3</p>
            <p>SMILES: C(C([O-])=O)(C(C(=O)[O-])O)CC(=O)[O-]</p>
          </html>
        </notes>
      </species>
      <species id="M_THREO_DS_ISO_CITRATE_c6" name="THREO-DS-ISO-CITRATE" compartment="c6" charge="-3">
        <notes>
          <html xmlns="http://www.w3.org/1999/xhtml">
            <p>FORMULA: C6H5O7</p>
            <p>INCHI: InChI=1/C6H8O7/c7-3(8)1-2(5(10)11)4(9)6(12)13/h2,4,9H,1H2,(H,7,8)(H,10,11)(H,12,13)/p-3/fC6H5O7/q-3</p>
            <p>SMILES: C(C([O-])=O)(C(C(=O)[O-])O)CC(=O)[O-]</p>
          </html>
        </notes>
      </species>
      <species id="M_THREO_DS_ISO_CITRATE_c7" name="THREO-DS-ISO-CITRATE" compartment="c7" charge="-3">
        <notes>
          <html xmlns="http://www.w3.org/1999/xhtml">
            <p>FORMULA: C6H5O7</p>
            <p>INCHI: InChI=1/C6H8O7/c7-3(8)1-2(5(10)11)4(9)6(12)13/h2,4,9H,1H2,(H,7,8)(H,10,11)(H,12,13)/p-3/fC6H5O7/q-3</p>
            <p>SMILES: C(C([O-])=O)(C(C(=O)[O-])O)CC(=O)[O-]</p>
          </html>
        </notes>
      </species>
      <species id="M_THREO_DS_ISO_CITRATE_c8" name="THREO-DS-ISO-CITRATE" compartment="c8" charge="-3">
        <notes>
          <html xmlns="http://www.w3.org/1999/xhtml">
            <p>FORMULA: C6H5O7</p>
            <p>INCHI: InChI=1/C6H8O7/c7-3(8)1-2(5(10)11)4(9)6(12)13/h2,4,9H,1H2,(H,7,8)(H,10,11)(H,12,13)/p-3/fC6H5O7/q-3</p>
            <p>SMILES: C(C([O-])=O)(C(C(=O)[O-])O)CC(=O)[O-]</p>
          </html>
        </notes>
      </species>
      <species id="M_THREO_DS_ISO_CITRATE_c1" name="THREO-DS-ISO-CITRATE" compartment="c1" charge="-3">
        <notes>
          <html xmlns="http://www.w3.org/1999/xhtml">
            <p>FORMULA: C6H5O7</p>
            <p>INCHI: InChI=1/C6H8O7/c7-3(8)1-2(5(10)11)4(9)6(12)13/h2,4,9H,1H2,(H,7,8)(H,10,11)(H,12,13)/p-3/fC6H5O7/q-3</p>
            <p>SMILES: C(C([O-])=O)(C(C(=O)[O-])O)CC(=O)[O-]</p>
          </html>
        </notes>
      </species>
      <species id="M_THREO_DS_ISO_CITRATE_c2" name="THREO-DS-ISO-CITRATE" compartment="c2" charge="-3">
        <notes>
          <html xmlns="http://www.w3.org/1999/xhtml">
            <p>FORMULA: C6H5O7</p>
            <p>INCHI: InChI=1/C6H8O7/c7-3(8)1-2(5(10)11)4(9)6(12)13/h2,4,9H,1H2,(H,7,8)(H,10,11)(H,12,13)/p-3/fC6H5O7/q-3</p>
            <p>SMILES: C(C([O-])=O)(C(C(=O)[O-])O)CC(=O)[O-]</p>
          </html>
        </notes>
      </species>
      <species id="M_THREO_DS_ISO_CITRATE_c3" name="THREO-DS-ISO-CITRATE" compartment="c3" charge="-3">
        <notes>
          <html xmlns="http://www.w3.org/1999/xhtml">
            <p>FORMULA: C6H5O7</p>
            <p>INCHI: InChI=1/C6H8O7/c7-3(8)1-2(5(10)11)4(9)6(12)13/h2,4,9H,1H2,(H,7,8)(H,10,11)(H,12,13)/p-3/fC6H5O7/q-3</p>
            <p>SMILES: C(C([O-])=O)(C(C(=O)[O-])O)CC(=O)[O-]</p>
          </html>
        </notes>
      </species>
      <species id="M_THREO_DS_ISO_CITRATE_c4" name="THREO-DS-ISO-CITRATE" compartment="c4" charge="-3">
        <notes>
          <html xmlns="http://www.w3.org/1999/xhtml">
            <p>FORMULA: C6H5O7</p>
            <p>INCHI: InChI=1/C6H8O7/c7-3(8)1-2(5(10)11)4(9)6(12)13/h2,4,9H,1H2,(H,7,8)(H,10,11)(H,12,13)/p-3/fC6H5O7/q-3</p>
            <p>SMILES: C(C([O-])=O)(C(C(=O)[O-])O)CC(=O)[O-]</p>
          </html>
        </notes>
      </species>
      <species id="M_HS_c9" name="HS" compartment="c9" charge="-1">
        <notes>
          <html xmlns="http://www.w3.org/1999/xhtml">
            <p>FORMULA: H1S1</p>
            <p>INCHI: InChI=1/H2S/h1H2/p-1/fHS/h1h/q-1</p>
            <p>SMILES: [S-]</p>
          </html>
        </notes>
      </species>
      <species id="M_HS_c2" name="HS" compartment="c2" charge="-1">
        <notes>
          <html xmlns="http://www.w3.org/1999/xhtml">
            <p>FORMULA: H1S1</p>
            <p>INCHI: InChI=1/H2S/h1H2/p-1/fHS/h1h/q-1</p>
            <p>SMILES: [S-]</p>
          </html>
        </notes>
      </species>
      <species id="M_HS_c1" name="HS" compartment="c1" charge="-1">
        <notes>
          <html xmlns="http://www.w3.org/1999/xhtml">
            <p>FORMULA: H1S1</p>
            <p>INCHI: InChI=1/H2S/h1H2/p-1/fHS/h1h/q-1</p>
            <p>SMILES: [S-]</p>
          </html>
        </notes>
      </species>
      <species id="M_HS_c4" name="HS" compartment="c4" charge="-1">
        <notes>
          <html xmlns="http://www.w3.org/1999/xhtml">
            <p>FORMULA: H1S1</p>
            <p>INCHI: InChI=1/H2S/h1H2/p-1/fHS/h1h/q-1</p>
            <p>SMILES: [S-]</p>
          </html>
        </notes>
      </species>
      <species id="M_HS_c3" name="HS" compartment="c3" charge="-1">
        <notes>
          <html xmlns="http://www.w3.org/1999/xhtml">
            <p>FORMULA: H1S1</p>
            <p>INCHI: InChI=1/H2S/h1H2/p-1/fHS/h1h/q-1</p>
            <p>SMILES: [S-]</p>
          </html>
        </notes>
      </species>
      <species id="M_FRU_v10" name="FRU[v]" compartment="v10" charge="0">
        <notes>
          <html xmlns="http://www.w3.org/1999/xhtml">
            <p>FORMULA: C6H12O6</p>
            <p>INCHI: NA</p>
            <p>SMILES: NA</p>
          </html>
        </notes>
      </species>
      <species id="M_HS_c6" name="HS" compartment="c6" charge="-1">
        <notes>
          <html xmlns="http://www.w3.org/1999/xhtml">
            <p>FORMULA: H1S1</p>
            <p>INCHI: InChI=1/H2S/h1H2/p-1/fHS/h1h/q-1</p>
            <p>SMILES: [S-]</p>
          </html>
        </notes>
      </species>
      <species id="M_HS_c5" name="HS" compartment="c5" charge="-1">
        <notes>
          <html xmlns="http://www.w3.org/1999/xhtml">
            <p>FORMULA: H1S1</p>
            <p>INCHI: InChI=1/H2S/h1H2/p-1/fHS/h1h/q-1</p>
            <p>SMILES: [S-]</p>
          </html>
        </notes>
      </species>
      <species id="M_HS_c8" name="HS" compartment="c8" charge="-1">
        <notes>
          <html xmlns="http://www.w3.org/1999/xhtml">
            <p>FORMULA: H1S1</p>
            <p>INCHI: InChI=1/H2S/h1H2/p-1/fHS/h1h/q-1</p>
            <p>SMILES: [S-]</p>
          </html>
        </notes>
      </species>
      <species id="M_HS_c7" name="HS" compartment="c7" charge="-1">
        <notes>
          <html xmlns="http://www.w3.org/1999/xhtml">
            <p>FORMULA: H1S1</p>
            <p>INCHI: InChI=1/H2S/h1H2/p-1/fHS/h1h/q-1</p>
            <p>SMILES: [S-]</p>
          </html>
        </notes>
      </species>
      <species id="M_bDGTP_p4" name="dGTP[p]" compartment="p4" charge="-5">
        <notes>
          <html xmlns="http://www.w3.org/1999/xhtml">
            <p>FORMULA: C10H11N5O13P3</p>
            <p>INCHI: InChI=1S/C10H16N5O13P3/c11-10-13-8-7(9(17)14-10)12-3-15(8)6-1-4(16)5(26-6)2-25-30(21,22)28-31(23,24)27-29(18,19)20/h3-6,16H,1-2H2,(H,21,22)(H,23,24)(H2,18,19,20)(H3,11,13,14,17)/p-4/t4-,5+,6+/m0/s1</p>
            <p>SMILES: C(OP(=O)([O-])OP(=O)(OP([O-])([O-])=O)[O-])C1(OC(CC(O)1)N3(C=NC2(C(=O)NC(N)=NC=23)))</p>
          </html>
        </notes>
      </species>
      <species id="M_aUDP_c7" name="aUDP[c]" compartment="c7" charge="-2">
        <notes>
          <html xmlns="http://www.w3.org/1999/xhtml">
            <p>FORMULA: C9H12N2O12P2</p>
            <p>INCHI: NA</p>
            <p>SMILES: NA</p>
          </html>
        </notes>
      </species>
      <species id="M_Oxidized_Ferroproteins_m3" name="Oxidized_Ferroproteins[m]" compartment="m3" charge="3">
        <notes>
          <html xmlns="http://www.w3.org/1999/xhtml">
            <p>FORMULA: X</p>
            <p>INCHI: NA</p>
            <p>SMILES: NA</p>
          </html>
        </notes>
      </species>
      <species id="M_bDGTP_p5" name="dGTP[p]" compartment="p5" charge="-5">
        <notes>
          <html xmlns="http://www.w3.org/1999/xhtml">
            <p>FORMULA: C10H11N5O13P3</p>
            <p>INCHI: InChI=1S/C10H16N5O13P3/c11-10-13-8-7(9(17)14-10)12-3-15(8)6-1-4(16)5(26-6)2-25-30(21,22)28-31(23,24)27-29(18,19)20/h3-6,16H,1-2H2,(H,21,22)(H,23,24)(H2,18,19,20)(H3,11,13,14,17)/p-4/t4-,5+,6+/m0/s1</p>
            <p>SMILES: C(OP(=O)([O-])OP(=O)(OP([O-])([O-])=O)[O-])C1(OC(CC(O)1)N3(C=NC2(C(=O)NC(N)=NC=23)))</p>
          </html>
        </notes>
      </species>
      <species id="M_aUDP_c6" name="aUDP[c]" compartment="c6" charge="-2">
        <notes>
          <html xmlns="http://www.w3.org/1999/xhtml">
            <p>FORMULA: C9H12N2O12P2</p>
            <p>INCHI: NA</p>
            <p>SMILES: NA</p>
          </html>
        </notes>
      </species>
      <species id="M_Oxidized_Ferroproteins_m4" name="Oxidized_Ferroproteins[m]" compartment="m4" charge="3">
        <notes>
          <html xmlns="http://www.w3.org/1999/xhtml">
            <p>FORMULA: X</p>
            <p>INCHI: NA</p>
            <p>SMILES: NA</p>
          </html>
        </notes>
      </species>
      <species id="M_bDGTP_p6" name="dGTP[p]" compartment="p6" charge="-5">
        <notes>
          <html xmlns="http://www.w3.org/1999/xhtml">
            <p>FORMULA: C10H11N5O13P3</p>
            <p>INCHI: InChI=1S/C10H16N5O13P3/c11-10-13-8-7(9(17)14-10)12-3-15(8)6-1-4(16)5(26-6)2-25-30(21,22)28-31(23,24)27-29(18,19)20/h3-6,16H,1-2H2,(H,21,22)(H,23,24)(H2,18,19,20)(H3,11,13,14,17)/p-4/t4-,5+,6+/m0/s1</p>
            <p>SMILES: C(OP(=O)([O-])OP(=O)(OP([O-])([O-])=O)[O-])C1(OC(CC(O)1)N3(C=NC2(C(=O)NC(N)=NC=23)))</p>
          </html>
        </notes>
      </species>
      <species id="M_aUDP_c9" name="aUDP[c]" compartment="c9" charge="-2">
        <notes>
          <html xmlns="http://www.w3.org/1999/xhtml">
            <p>FORMULA: C9H12N2O12P2</p>
            <p>INCHI: NA</p>
            <p>SMILES: NA</p>
          </html>
        </notes>
      </species>
      <species id="M_Oxidized_Ferroproteins_m1" name="Oxidized_Ferroproteins[m]" compartment="m1" charge="3">
        <notes>
          <html xmlns="http://www.w3.org/1999/xhtml">
            <p>FORMULA: X</p>
            <p>INCHI: NA</p>
            <p>SMILES: NA</p>
          </html>
        </notes>
      </species>
      <species id="M_bDGTP_p7" name="dGTP[p]" compartment="p7" charge="-5">
        <notes>
          <html xmlns="http://www.w3.org/1999/xhtml">
            <p>FORMULA: C10H11N5O13P3</p>
            <p>INCHI: InChI=1S/C10H16N5O13P3/c11-10-13-8-7(9(17)14-10)12-3-15(8)6-1-4(16)5(26-6)2-25-30(21,22)28-31(23,24)27-29(18,19)20/h3-6,16H,1-2H2,(H,21,22)(H,23,24)(H2,18,19,20)(H3,11,13,14,17)/p-4/t4-,5+,6+/m0/s1</p>
            <p>SMILES: C(OP(=O)([O-])OP(=O)(OP([O-])([O-])=O)[O-])C1(OC(CC(O)1)N3(C=NC2(C(=O)NC(N)=NC=23)))</p>
          </html>
        </notes>
      </species>
      <species id="M_aUDP_c8" name="aUDP[c]" compartment="c8" charge="-2">
        <notes>
          <html xmlns="http://www.w3.org/1999/xhtml">
            <p>FORMULA: C9H12N2O12P2</p>
            <p>INCHI: NA</p>
            <p>SMILES: NA</p>
          </html>
        </notes>
      </species>
      <species id="M_Oxidized_Ferroproteins_m2" name="Oxidized_Ferroproteins[m]" compartment="m2" charge="3">
        <notes>
          <html xmlns="http://www.w3.org/1999/xhtml">
            <p>FORMULA: X</p>
            <p>INCHI: NA</p>
            <p>SMILES: NA</p>
          </html>
        </notes>
      </species>
      <species id="M_bDGTP_p1" name="dGTP[p]" compartment="p1" charge="-5">
        <notes>
          <html xmlns="http://www.w3.org/1999/xhtml">
            <p>FORMULA: C10H11N5O13P3</p>
            <p>INCHI: InChI=1S/C10H16N5O13P3/c11-10-13-8-7(9(17)14-10)12-3-15(8)6-1-4(16)5(26-6)2-25-30(21,22)28-31(23,24)27-29(18,19)20/h3-6,16H,1-2H2,(H,21,22)(H,23,24)(H2,18,19,20)(H3,11,13,14,17)/p-4/t4-,5+,6+/m0/s1</p>
            <p>SMILES: C(OP(=O)([O-])OP(=O)(OP([O-])([O-])=O)[O-])C1(OC(CC(O)1)N3(C=NC2(C(=O)NC(N)=NC=23)))</p>
          </html>
        </notes>
      </species>
      <species id="M_NADH_c10" name="NADH" compartment="c10" charge="-2">
        <notes>
          <html xmlns="http://www.w3.org/1999/xhtml">
            <p>FORMULA: C21H27N7O14P2</p>
            <p>INCHI: InChI=1/C21H29N7O14P2/c22-17-12-19(25-7-24-17)28(8-26-12)21-16(32)14(30)11(41-21)6-39-44(36,37)42-43(34,35)38-5-10-13(29)15(31)20(40-10)27-3-1-2-9(4-27)18(23)33/h1,3-4,7-8,10-11,13-16,20-21,29-32H,2,5-6H2,(H2,23,33)(H,34,35)(H,36,37)(H2,22,24,25)/p-2/fC21H27N7O14P2/h22-23H2/q-2</p>
            <p>SMILES: C(OP(=O)([O-])OP(=O)(OCC1(C(O)C(O)C(O1)N3(C2(C(=C(N)N=CN=2)N=C3))))[O-])C4(C(O)C(C(O4)N5(C=C(C(N)=O)CC=C5))O)</p>
          </html>
        </notes>
      </species>
      <species id="M_bDGTP_p2" name="dGTP[p]" compartment="p2" charge="-5">
        <notes>
          <html xmlns="http://www.w3.org/1999/xhtml">
            <p>FORMULA: C10H11N5O13P3</p>
            <p>INCHI: InChI=1S/C10H16N5O13P3/c11-10-13-8-7(9(17)14-10)12-3-15(8)6-1-4(16)5(26-6)2-25-30(21,22)28-31(23,24)27-29(18,19)20/h3-6,16H,1-2H2,(H,21,22)(H,23,24)(H2,18,19,20)(H3,11,13,14,17)/p-4/t4-,5+,6+/m0/s1</p>
            <p>SMILES: C(OP(=O)([O-])OP(=O)(OP([O-])([O-])=O)[O-])C1(OC(CC(O)1)N3(C=NC2(C(=O)NC(N)=NC=23)))</p>
          </html>
        </notes>
      </species>
      <species id="M_bDGTP_p3" name="dGTP[p]" compartment="p3" charge="-5">
        <notes>
          <html xmlns="http://www.w3.org/1999/xhtml">
            <p>FORMULA: C10H11N5O13P3</p>
            <p>INCHI: InChI=1S/C10H16N5O13P3/c11-10-13-8-7(9(17)14-10)12-3-15(8)6-1-4(16)5(26-6)2-25-30(21,22)28-31(23,24)27-29(18,19)20/h3-6,16H,1-2H2,(H,21,22)(H,23,24)(H2,18,19,20)(H3,11,13,14,17)/p-4/t4-,5+,6+/m0/s1</p>
            <p>SMILES: C(OP(=O)([O-])OP(=O)(OP([O-])([O-])=O)[O-])C1(OC(CC(O)1)N3(C=NC2(C(=O)NC(N)=NC=23)))</p>
          </html>
        </notes>
      </species>
      <species id="M_bDGTP_p8" name="dGTP[p]" compartment="p8" charge="-5">
        <notes>
          <html xmlns="http://www.w3.org/1999/xhtml">
            <p>FORMULA: C10H11N5O13P3</p>
            <p>INCHI: InChI=1S/C10H16N5O13P3/c11-10-13-8-7(9(17)14-10)12-3-15(8)6-1-4(16)5(26-6)2-25-30(21,22)28-31(23,24)27-29(18,19)20/h3-6,16H,1-2H2,(H,21,22)(H,23,24)(H2,18,19,20)(H3,11,13,14,17)/p-4/t4-,5+,6+/m0/s1</p>
            <p>SMILES: C(OP(=O)([O-])OP(=O)(OP([O-])([O-])=O)[O-])C1(OC(CC(O)1)N3(C=NC2(C(=O)NC(N)=NC=23)))</p>
          </html>
        </notes>
      </species>
      <species id="M_bDGTP_p9" name="dGTP[p]" compartment="p9" charge="-5">
        <notes>
          <html xmlns="http://www.w3.org/1999/xhtml">
            <p>FORMULA: C10H11N5O13P3</p>
            <p>INCHI: InChI=1S/C10H16N5O13P3/c11-10-13-8-7(9(17)14-10)12-3-15(8)6-1-4(16)5(26-6)2-25-30(21,22)28-31(23,24)27-29(18,19)20/h3-6,16H,1-2H2,(H,21,22)(H,23,24)(H2,18,19,20)(H3,11,13,14,17)/p-4/t4-,5+,6+/m0/s1</p>
            <p>SMILES: C(OP(=O)([O-])OP(=O)(OP([O-])([O-])=O)[O-])C1(OC(CC(O)1)N3(C=NC2(C(=O)NC(N)=NC=23)))</p>
          </html>
        </notes>
      </species>
      <species id="M_1_KETO_2_METHYLVALERATE_p2" name="1-KETO-2-METHYLVALERATE" compartment="p2" charge="-1">
        <notes>
          <html xmlns="http://www.w3.org/1999/xhtml">
            <p>FORMULA: C6H11O4</p>
            <p>INCHI: InChI=1/C6H12O4/c1-3-6(2,10)4(7)5(8)9/h4,7,10H,3H2,1-2H3,(H,8,9)/p-1/fC6H11O4/q-1</p>
            <p>SMILES: CC(CC)(O)C(C([O-])=O)O</p>
          </html>
        </notes>
      </species>
      <species id="M_1_KETO_2_METHYLVALERATE_p1" name="1-KETO-2-METHYLVALERATE" compartment="p1" charge="-1">
        <notes>
          <html xmlns="http://www.w3.org/1999/xhtml">
            <p>FORMULA: C6H11O4</p>
            <p>INCHI: InChI=1/C6H12O4/c1-3-6(2,10)4(7)5(8)9/h4,7,10H,3H2,1-2H3,(H,8,9)/p-1/fC6H11O4/q-1</p>
            <p>SMILES: CC(CC)(O)C(C([O-])=O)O</p>
          </html>
        </notes>
      </species>
      <species id="M_1_KETO_2_METHYLVALERATE_p6" name="1-KETO-2-METHYLVALERATE" compartment="p6" charge="-1">
        <notes>
          <html xmlns="http://www.w3.org/1999/xhtml">
            <p>FORMULA: C6H11O4</p>
            <p>INCHI: InChI=1/C6H12O4/c1-3-6(2,10)4(7)5(8)9/h4,7,10H,3H2,1-2H3,(H,8,9)/p-1/fC6H11O4/q-1</p>
            <p>SMILES: CC(CC)(O)C(C([O-])=O)O</p>
          </html>
        </notes>
      </species>
      <species id="M_1_KETO_2_METHYLVALERATE_p5" name="1-KETO-2-METHYLVALERATE" compartment="p5" charge="-1">
        <notes>
          <html xmlns="http://www.w3.org/1999/xhtml">
            <p>FORMULA: C6H11O4</p>
            <p>INCHI: InChI=1/C6H12O4/c1-3-6(2,10)4(7)5(8)9/h4,7,10H,3H2,1-2H3,(H,8,9)/p-1/fC6H11O4/q-1</p>
            <p>SMILES: CC(CC)(O)C(C([O-])=O)O</p>
          </html>
        </notes>
      </species>
      <species id="M_1_KETO_2_METHYLVALERATE_p4" name="1-KETO-2-METHYLVALERATE" compartment="p4" charge="-1">
        <notes>
          <html xmlns="http://www.w3.org/1999/xhtml">
            <p>FORMULA: C6H11O4</p>
            <p>INCHI: InChI=1/C6H12O4/c1-3-6(2,10)4(7)5(8)9/h4,7,10H,3H2,1-2H3,(H,8,9)/p-1/fC6H11O4/q-1</p>
            <p>SMILES: CC(CC)(O)C(C([O-])=O)O</p>
          </html>
        </notes>
      </species>
      <species id="M_1_KETO_2_METHYLVALERATE_p3" name="1-KETO-2-METHYLVALERATE" compartment="p3" charge="-1">
        <notes>
          <html xmlns="http://www.w3.org/1999/xhtml">
            <p>FORMULA: C6H11O4</p>
            <p>INCHI: InChI=1/C6H12O4/c1-3-6(2,10)4(7)5(8)9/h4,7,10H,3H2,1-2H3,(H,8,9)/p-1/fC6H11O4/q-1</p>
            <p>SMILES: CC(CC)(O)C(C([O-])=O)O</p>
          </html>
        </notes>
      </species>
      <species id="M_1_KETO_2_METHYLVALERATE_p9" name="1-KETO-2-METHYLVALERATE" compartment="p9" charge="-1">
        <notes>
          <html xmlns="http://www.w3.org/1999/xhtml">
            <p>FORMULA: C6H11O4</p>
            <p>INCHI: InChI=1/C6H12O4/c1-3-6(2,10)4(7)5(8)9/h4,7,10H,3H2,1-2H3,(H,8,9)/p-1/fC6H11O4/q-1</p>
            <p>SMILES: CC(CC)(O)C(C([O-])=O)O</p>
          </html>
        </notes>
      </species>
      <species id="M_1_KETO_2_METHYLVALERATE_p8" name="1-KETO-2-METHYLVALERATE" compartment="p8" charge="-1">
        <notes>
          <html xmlns="http://www.w3.org/1999/xhtml">
            <p>FORMULA: C6H11O4</p>
            <p>INCHI: InChI=1/C6H12O4/c1-3-6(2,10)4(7)5(8)9/h4,7,10H,3H2,1-2H3,(H,8,9)/p-1/fC6H11O4/q-1</p>
            <p>SMILES: CC(CC)(O)C(C([O-])=O)O</p>
          </html>
        </notes>
      </species>
      <species id="M_1_KETO_2_METHYLVALERATE_p7" name="1-KETO-2-METHYLVALERATE" compartment="p7" charge="-1">
        <notes>
          <html xmlns="http://www.w3.org/1999/xhtml">
            <p>FORMULA: C6H11O4</p>
            <p>INCHI: InChI=1/C6H12O4/c1-3-6(2,10)4(7)5(8)9/h4,7,10H,3H2,1-2H3,(H,8,9)/p-1/fC6H11O4/q-1</p>
            <p>SMILES: CC(CC)(O)C(C([O-])=O)O</p>
          </html>
        </notes>
      </species>
      <species id="M_sGABA_b10" name="sGABA[b]" compartment="b10" charge="0">
        <notes>
          <html xmlns="http://www.w3.org/1999/xhtml">
            <p>FORMULA: C4H9NO2</p>
            <p>INCHI: NA</p>
            <p>SMILES: NA</p>
          </html>
        </notes>
      </species>
      <species id="M_P_RIBOSYL_4_SUCCCARB_AMINOIMIDAZOLE_p10" name="P-RIBOSYL-4-SUCCCARB-AMINOIMIDAZOLE" compartment="p10" charge="-4">
        <notes>
          <html xmlns="http://www.w3.org/1999/xhtml">
            <p>FORMULA: C13H15N4O12P1</p>
            <p>INCHI: InChI=1/C13H19N4O12P/c14-10-7(11(22)16-4(13(23)24)1-6(18)19)15-3-17(10)12-9(21)8(20)5(29-12)2-28-30(25,26)27/h3-5,8-9,12,20-21H,1-2,14H2,(H,16,22)(H,18,19)(H,23,24)(H2,25,26,27)/p-4/fC13H15N4O12P/h16H/q-4</p>
            <p>SMILES: C2(=NC(=C(N)N(C1(C(O)C(C(COP([O-])(=O)[O-])O1)O))2)C(=O)NC(CC(=O)[O-])C(=O)[O-])</p>
          </html>
        </notes>
      </species>
      <species id="M_L_ASPARTATE_c9" name="L-ASPARTATE" compartment="c9" charge="-1">
        <notes>
          <html xmlns="http://www.w3.org/1999/xhtml">
            <p>FORMULA: C4H6N1O4</p>
            <p>INCHI: InChI=1/C4H7NO4/c5-2(4(8)9)1-3(6)7/h2H,1,5H2,(H,6,7)(H,8,9)/p-1/t2-/m1/s1/fC4H6NO4/h5H/q-1</p>
            <p>SMILES: C(=O)([O-])C([N+])CC(=O)[O-]</p>
          </html>
        </notes>
      </species>
      <species id="M_L_ASPARTATE_c8" name="L-ASPARTATE" compartment="c8" charge="-1">
        <notes>
          <html xmlns="http://www.w3.org/1999/xhtml">
            <p>FORMULA: C4H6N1O4</p>
            <p>INCHI: InChI=1/C4H7NO4/c5-2(4(8)9)1-3(6)7/h2H,1,5H2,(H,6,7)(H,8,9)/p-1/t2-/m1/s1/fC4H6NO4/h5H/q-1</p>
            <p>SMILES: C(=O)([O-])C([N+])CC(=O)[O-]</p>
          </html>
        </notes>
      </species>
      <species id="M_L_ASPARTATE_c7" name="L-ASPARTATE" compartment="c7" charge="-1">
        <notes>
          <html xmlns="http://www.w3.org/1999/xhtml">
            <p>FORMULA: C4H6N1O4</p>
            <p>INCHI: InChI=1/C4H7NO4/c5-2(4(8)9)1-3(6)7/h2H,1,5H2,(H,6,7)(H,8,9)/p-1/t2-/m1/s1/fC4H6NO4/h5H/q-1</p>
            <p>SMILES: C(=O)([O-])C([N+])CC(=O)[O-]</p>
          </html>
        </notes>
      </species>
      <species id="M_L_ASPARTATE_c6" name="L-ASPARTATE" compartment="c6" charge="-1">
        <notes>
          <html xmlns="http://www.w3.org/1999/xhtml">
            <p>FORMULA: C4H6N1O4</p>
            <p>INCHI: InChI=1/C4H7NO4/c5-2(4(8)9)1-3(6)7/h2H,1,5H2,(H,6,7)(H,8,9)/p-1/t2-/m1/s1/fC4H6NO4/h5H/q-1</p>
            <p>SMILES: C(=O)([O-])C([N+])CC(=O)[O-]</p>
          </html>
        </notes>
      </species>
      <species id="M_L_ASPARTATE_c5" name="L-ASPARTATE" compartment="c5" charge="-1">
        <notes>
          <html xmlns="http://www.w3.org/1999/xhtml">
            <p>FORMULA: C4H6N1O4</p>
            <p>INCHI: InChI=1/C4H7NO4/c5-2(4(8)9)1-3(6)7/h2H,1,5H2,(H,6,7)(H,8,9)/p-1/t2-/m1/s1/fC4H6NO4/h5H/q-1</p>
            <p>SMILES: C(=O)([O-])C([N+])CC(=O)[O-]</p>
          </html>
        </notes>
      </species>
      <species id="M_L_ASPARTATE_c4" name="L-ASPARTATE" compartment="c4" charge="-1">
        <notes>
          <html xmlns="http://www.w3.org/1999/xhtml">
            <p>FORMULA: C4H6N1O4</p>
            <p>INCHI: InChI=1/C4H7NO4/c5-2(4(8)9)1-3(6)7/h2H,1,5H2,(H,6,7)(H,8,9)/p-1/t2-/m1/s1/fC4H6NO4/h5H/q-1</p>
            <p>SMILES: C(=O)([O-])C([N+])CC(=O)[O-]</p>
          </html>
        </notes>
      </species>
      <species id="M_L_ASPARTATE_c3" name="L-ASPARTATE" compartment="c3" charge="-1">
        <notes>
          <html xmlns="http://www.w3.org/1999/xhtml">
            <p>FORMULA: C4H6N1O4</p>
            <p>INCHI: InChI=1/C4H7NO4/c5-2(4(8)9)1-3(6)7/h2H,1,5H2,(H,6,7)(H,8,9)/p-1/t2-/m1/s1/fC4H6NO4/h5H/q-1</p>
            <p>SMILES: C(=O)([O-])C([N+])CC(=O)[O-]</p>
          </html>
        </notes>
      </species>
      <species id="M_L_ASPARTATE_c2" name="L-ASPARTATE" compartment="c2" charge="-1">
        <notes>
          <html xmlns="http://www.w3.org/1999/xhtml">
            <p>FORMULA: C4H6N1O4</p>
            <p>INCHI: InChI=1/C4H7NO4/c5-2(4(8)9)1-3(6)7/h2H,1,5H2,(H,6,7)(H,8,9)/p-1/t2-/m1/s1/fC4H6NO4/h5H/q-1</p>
            <p>SMILES: C(=O)([O-])C([N+])CC(=O)[O-]</p>
          </html>
        </notes>
      </species>
      <species id="M_L_ASPARTATE_c1" name="L-ASPARTATE" compartment="c1" charge="-1">
        <notes>
          <html xmlns="http://www.w3.org/1999/xhtml">
            <p>FORMULA: C4H6N1O4</p>
            <p>INCHI: InChI=1/C4H7NO4/c5-2(4(8)9)1-3(6)7/h2H,1,5H2,(H,6,7)(H,8,9)/p-1/t2-/m1/s1/fC4H6NO4/h5H/q-1</p>
            <p>SMILES: C(=O)([O-])C([N+])CC(=O)[O-]</p>
          </html>
        </notes>
      </species>
      <species id="M_aUDP_c1" name="aUDP[c]" compartment="c1" charge="-2">
        <notes>
          <html xmlns="http://www.w3.org/1999/xhtml">
            <p>FORMULA: C9H12N2O12P2</p>
            <p>INCHI: NA</p>
            <p>SMILES: NA</p>
          </html>
        </notes>
      </species>
      <species id="M_Oxidized_Ferroproteins_m9" name="Oxidized_Ferroproteins[m]" compartment="m9" charge="3">
        <notes>
          <html xmlns="http://www.w3.org/1999/xhtml">
            <p>FORMULA: X</p>
            <p>INCHI: NA</p>
            <p>SMILES: NA</p>
          </html>
        </notes>
      </species>
      <species id="M_aUDP_c3" name="aUDP[c]" compartment="c3" charge="-2">
        <notes>
          <html xmlns="http://www.w3.org/1999/xhtml">
            <p>FORMULA: C9H12N2O12P2</p>
            <p>INCHI: NA</p>
            <p>SMILES: NA</p>
          </html>
        </notes>
      </species>
      <species id="M_Oxidized_Ferroproteins_m7" name="Oxidized_Ferroproteins[m]" compartment="m7" charge="3">
        <notes>
          <html xmlns="http://www.w3.org/1999/xhtml">
            <p>FORMULA: X</p>
            <p>INCHI: NA</p>
            <p>SMILES: NA</p>
          </html>
        </notes>
      </species>
      <species id="M_aUDP_c2" name="aUDP[c]" compartment="c2" charge="-2">
        <notes>
          <html xmlns="http://www.w3.org/1999/xhtml">
            <p>FORMULA: C9H12N2O12P2</p>
            <p>INCHI: NA</p>
            <p>SMILES: NA</p>
          </html>
        </notes>
      </species>
      <species id="M_Oxidized_Ferroproteins_m8" name="Oxidized_Ferroproteins[m]" compartment="m8" charge="3">
        <notes>
          <html xmlns="http://www.w3.org/1999/xhtml">
            <p>FORMULA: X</p>
            <p>INCHI: NA</p>
            <p>SMILES: NA</p>
          </html>
        </notes>
      </species>
      <species id="M_aUDP_c5" name="aUDP[c]" compartment="c5" charge="-2">
        <notes>
          <html xmlns="http://www.w3.org/1999/xhtml">
            <p>FORMULA: C9H12N2O12P2</p>
            <p>INCHI: NA</p>
            <p>SMILES: NA</p>
          </html>
        </notes>
      </species>
      <species id="M_Oxidized_Ferroproteins_m5" name="Oxidized_Ferroproteins[m]" compartment="m5" charge="3">
        <notes>
          <html xmlns="http://www.w3.org/1999/xhtml">
            <p>FORMULA: X</p>
            <p>INCHI: NA</p>
            <p>SMILES: NA</p>
          </html>
        </notes>
      </species>
      <species id="M_aUDP_c4" name="aUDP[c]" compartment="c4" charge="-2">
        <notes>
          <html xmlns="http://www.w3.org/1999/xhtml">
            <p>FORMULA: C9H12N2O12P2</p>
            <p>INCHI: NA</p>
            <p>SMILES: NA</p>
          </html>
        </notes>
      </species>
      <species id="M_Oxidized_Ferroproteins_m6" name="Oxidized_Ferroproteins[m]" compartment="m6" charge="3">
        <notes>
          <html xmlns="http://www.w3.org/1999/xhtml">
            <p>FORMULA: X</p>
            <p>INCHI: NA</p>
            <p>SMILES: NA</p>
          </html>
        </notes>
      </species>
      <species id="M_Dodecanoyl_ACPs_p10" name="Dodecanoyl_ACPs[p]" compartment="p10" charge="0">
        <notes>
          <html xmlns="http://www.w3.org/1999/xhtml">
            <p>FORMULA: C12H23OX</p>
            <p>INCHI: NA</p>
            <p>SMILES: NA</p>
          </html>
        </notes>
      </species>
      <species id="M_NADH_x8" name="NADH" compartment="x8" charge="-2">
        <notes>
          <html xmlns="http://www.w3.org/1999/xhtml">
            <p>FORMULA: C21H27N7O14P2</p>
            <p>INCHI: InChI=1/C21H29N7O14P2/c22-17-12-19(25-7-24-17)28(8-26-12)21-16(32)14(30)11(41-21)6-39-44(36,37)42-43(34,35)38-5-10-13(29)15(31)20(40-10)27-3-1-2-9(4-27)18(23)33/h1,3-4,7-8,10-11,13-16,20-21,29-32H,2,5-6H2,(H2,23,33)(H,34,35)(H,36,37)(H2,22,24,25)/p-2/fC21H27N7O14P2/h22-23H2/q-2</p>
            <p>SMILES: C(OP(=O)([O-])OP(=O)(OCC1(C(O)C(O)C(O1)N3(C2(C(=C(N)N=CN=2)N=C3))))[O-])C4(C(O)C(C(O4)N5(C=C(C(N)=O)CC=C5))O)</p>
          </html>
        </notes>
      </species>
      <species id="M_aGDP_c10" name="aGDP[c]" compartment="c10" charge="-2">
        <notes>
          <html xmlns="http://www.w3.org/1999/xhtml">
            <p>FORMULA: C10H13N5O11P2</p>
            <p>INCHI: NA</p>
            <p>SMILES: NA</p>
          </html>
        </notes>
      </species>
      <species id="M_NADH_x9" name="NADH" compartment="x9" charge="-2">
        <notes>
          <html xmlns="http://www.w3.org/1999/xhtml">
            <p>FORMULA: C21H27N7O14P2</p>
            <p>INCHI: InChI=1/C21H29N7O14P2/c22-17-12-19(25-7-24-17)28(8-26-12)21-16(32)14(30)11(41-21)6-39-44(36,37)42-43(34,35)38-5-10-13(29)15(31)20(40-10)27-3-1-2-9(4-27)18(23)33/h1,3-4,7-8,10-11,13-16,20-21,29-32H,2,5-6H2,(H2,23,33)(H,34,35)(H,36,37)(H2,22,24,25)/p-2/fC21H27N7O14P2/h22-23H2/q-2</p>
            <p>SMILES: C(OP(=O)([O-])OP(=O)(OCC1(C(O)C(O)C(O1)N3(C2(C(=C(N)N=CN=2)N=C3))))[O-])C4(C(O)C(C(O4)N5(C=C(C(N)=O)CC=C5))O)</p>
          </html>
        </notes>
      </species>
      <species id="M_NADH_x6" name="NADH" compartment="x6" charge="-2">
        <notes>
          <html xmlns="http://www.w3.org/1999/xhtml">
            <p>FORMULA: C21H27N7O14P2</p>
            <p>INCHI: InChI=1/C21H29N7O14P2/c22-17-12-19(25-7-24-17)28(8-26-12)21-16(32)14(30)11(41-21)6-39-44(36,37)42-43(34,35)38-5-10-13(29)15(31)20(40-10)27-3-1-2-9(4-27)18(23)33/h1,3-4,7-8,10-11,13-16,20-21,29-32H,2,5-6H2,(H2,23,33)(H,34,35)(H,36,37)(H2,22,24,25)/p-2/fC21H27N7O14P2/h22-23H2/q-2</p>
            <p>SMILES: C(OP(=O)([O-])OP(=O)(OCC1(C(O)C(O)C(O1)N3(C2(C(=C(N)N=CN=2)N=C3))))[O-])C4(C(O)C(C(O4)N5(C=C(C(N)=O)CC=C5))O)</p>
          </html>
        </notes>
      </species>
      <species id="M_NADH_x7" name="NADH" compartment="x7" charge="-2">
        <notes>
          <html xmlns="http://www.w3.org/1999/xhtml">
            <p>FORMULA: C21H27N7O14P2</p>
            <p>INCHI: InChI=1/C21H29N7O14P2/c22-17-12-19(25-7-24-17)28(8-26-12)21-16(32)14(30)11(41-21)6-39-44(36,37)42-43(34,35)38-5-10-13(29)15(31)20(40-10)27-3-1-2-9(4-27)18(23)33/h1,3-4,7-8,10-11,13-16,20-21,29-32H,2,5-6H2,(H2,23,33)(H,34,35)(H,36,37)(H2,22,24,25)/p-2/fC21H27N7O14P2/h22-23H2/q-2</p>
            <p>SMILES: C(OP(=O)([O-])OP(=O)(OCC1(C(O)C(O)C(O1)N3(C2(C(=C(N)N=CN=2)N=C3))))[O-])C4(C(O)C(C(O4)N5(C=C(C(N)=O)CC=C5))O)</p>
          </html>
        </notes>
      </species>
      <species id="M_NADH_x4" name="NADH" compartment="x4" charge="-2">
        <notes>
          <html xmlns="http://www.w3.org/1999/xhtml">
            <p>FORMULA: C21H27N7O14P2</p>
            <p>INCHI: InChI=1/C21H29N7O14P2/c22-17-12-19(25-7-24-17)28(8-26-12)21-16(32)14(30)11(41-21)6-39-44(36,37)42-43(34,35)38-5-10-13(29)15(31)20(40-10)27-3-1-2-9(4-27)18(23)33/h1,3-4,7-8,10-11,13-16,20-21,29-32H,2,5-6H2,(H2,23,33)(H,34,35)(H,36,37)(H2,22,24,25)/p-2/fC21H27N7O14P2/h22-23H2/q-2</p>
            <p>SMILES: C(OP(=O)([O-])OP(=O)(OCC1(C(O)C(O)C(O1)N3(C2(C(=C(N)N=CN=2)N=C3))))[O-])C4(C(O)C(C(O4)N5(C=C(C(N)=O)CC=C5))O)</p>
          </html>
        </notes>
      </species>
      <species id="M_NADH_x5" name="NADH" compartment="x5" charge="-2">
        <notes>
          <html xmlns="http://www.w3.org/1999/xhtml">
            <p>FORMULA: C21H27N7O14P2</p>
            <p>INCHI: InChI=1/C21H29N7O14P2/c22-17-12-19(25-7-24-17)28(8-26-12)21-16(32)14(30)11(41-21)6-39-44(36,37)42-43(34,35)38-5-10-13(29)15(31)20(40-10)27-3-1-2-9(4-27)18(23)33/h1,3-4,7-8,10-11,13-16,20-21,29-32H,2,5-6H2,(H2,23,33)(H,34,35)(H,36,37)(H2,22,24,25)/p-2/fC21H27N7O14P2/h22-23H2/q-2</p>
            <p>SMILES: C(OP(=O)([O-])OP(=O)(OCC1(C(O)C(O)C(O1)N3(C2(C(=C(N)N=CN=2)N=C3))))[O-])C4(C(O)C(C(O4)N5(C=C(C(N)=O)CC=C5))O)</p>
          </html>
        </notes>
      </species>
      <species id="M_NADH_x2" name="NADH" compartment="x2" charge="-2">
        <notes>
          <html xmlns="http://www.w3.org/1999/xhtml">
            <p>FORMULA: C21H27N7O14P2</p>
            <p>INCHI: InChI=1/C21H29N7O14P2/c22-17-12-19(25-7-24-17)28(8-26-12)21-16(32)14(30)11(41-21)6-39-44(36,37)42-43(34,35)38-5-10-13(29)15(31)20(40-10)27-3-1-2-9(4-27)18(23)33/h1,3-4,7-8,10-11,13-16,20-21,29-32H,2,5-6H2,(H2,23,33)(H,34,35)(H,36,37)(H2,22,24,25)/p-2/fC21H27N7O14P2/h22-23H2/q-2</p>
            <p>SMILES: C(OP(=O)([O-])OP(=O)(OCC1(C(O)C(O)C(O1)N3(C2(C(=C(N)N=CN=2)N=C3))))[O-])C4(C(O)C(C(O4)N5(C=C(C(N)=O)CC=C5))O)</p>
          </html>
        </notes>
      </species>
      <species id="M_NADH_x3" name="NADH" compartment="x3" charge="-2">
        <notes>
          <html xmlns="http://www.w3.org/1999/xhtml">
            <p>FORMULA: C21H27N7O14P2</p>
            <p>INCHI: InChI=1/C21H29N7O14P2/c22-17-12-19(25-7-24-17)28(8-26-12)21-16(32)14(30)11(41-21)6-39-44(36,37)42-43(34,35)38-5-10-13(29)15(31)20(40-10)27-3-1-2-9(4-27)18(23)33/h1,3-4,7-8,10-11,13-16,20-21,29-32H,2,5-6H2,(H2,23,33)(H,34,35)(H,36,37)(H2,22,24,25)/p-2/fC21H27N7O14P2/h22-23H2/q-2</p>
            <p>SMILES: C(OP(=O)([O-])OP(=O)(OCC1(C(O)C(O)C(O1)N3(C2(C(=C(N)N=CN=2)N=C3))))[O-])C4(C(O)C(C(O4)N5(C=C(C(N)=O)CC=C5))O)</p>
          </html>
        </notes>
      </species>
      <species id="M_sCIT_b2" name="sCIT[b]" compartment="b2" charge="-3">
        <notes>
          <html xmlns="http://www.w3.org/1999/xhtml">
            <p>FORMULA: C6H5O7</p>
            <p>INCHI: NA</p>
            <p>SMILES: NA</p>
          </html>
        </notes>
      </species>
      <species id="M_sCIT_b3" name="sCIT[b]" compartment="b3" charge="-3">
        <notes>
          <html xmlns="http://www.w3.org/1999/xhtml">
            <p>FORMULA: C6H5O7</p>
            <p>INCHI: NA</p>
            <p>SMILES: NA</p>
          </html>
        </notes>
      </species>
      <species id="M_sCIT_b1" name="sCIT[b]" compartment="b1" charge="-3">
        <notes>
          <html xmlns="http://www.w3.org/1999/xhtml">
            <p>FORMULA: C6H5O7</p>
            <p>INCHI: NA</p>
            <p>SMILES: NA</p>
          </html>
        </notes>
      </species>
      <species id="M_sCIT_b6" name="sCIT[b]" compartment="b6" charge="-3">
        <notes>
          <html xmlns="http://www.w3.org/1999/xhtml">
            <p>FORMULA: C6H5O7</p>
            <p>INCHI: NA</p>
            <p>SMILES: NA</p>
          </html>
        </notes>
      </species>
      <species id="M_sCIT_b7" name="sCIT[b]" compartment="b7" charge="-3">
        <notes>
          <html xmlns="http://www.w3.org/1999/xhtml">
            <p>FORMULA: C6H5O7</p>
            <p>INCHI: NA</p>
            <p>SMILES: NA</p>
          </html>
        </notes>
      </species>
      <species id="M_sCIT_b4" name="sCIT[b]" compartment="b4" charge="-3">
        <notes>
          <html xmlns="http://www.w3.org/1999/xhtml">
            <p>FORMULA: C6H5O7</p>
            <p>INCHI: NA</p>
            <p>SMILES: NA</p>
          </html>
        </notes>
      </species>
      <species id="M_DUTP_p8" name="DUTP" compartment="p8" charge="-4">
        <notes>
          <html xmlns="http://www.w3.org/1999/xhtml">
            <p>FORMULA: C9H11N2O14P3</p>
            <p>INCHI: InChI=1/C9H15N2O14P3/c12-5-3-8(11-2-1-7(13)10-9(11)14)23-6(5)4-22-27(18,19)25-28(20,21)24-26(15,16)17/h1-2,5-6,8,12H,3-4H2,(H,18,19)(H,20,21)(H,10,13,14)(H2,15,16,17)/p-4/t5-,6+,8+/m0/s1/fC9H11N2O14P3/h10H/q-4</p>
            <p>SMILES: C(OP(=O)([O-])OP(=O)([O-])OP(=O)([O-])[O-])C1(OC(CC(O)1)N2(C=CC(=O)NC(=O)2))</p>
          </html>
        </notes>
      </species>
      <species id="M_sCIT_b5" name="sCIT[b]" compartment="b5" charge="-3">
        <notes>
          <html xmlns="http://www.w3.org/1999/xhtml">
            <p>FORMULA: C6H5O7</p>
            <p>INCHI: NA</p>
            <p>SMILES: NA</p>
          </html>
        </notes>
      </species>
      <species id="M_DUTP_p9" name="DUTP" compartment="p9" charge="-4">
        <notes>
          <html xmlns="http://www.w3.org/1999/xhtml">
            <p>FORMULA: C9H11N2O14P3</p>
            <p>INCHI: InChI=1/C9H15N2O14P3/c12-5-3-8(11-2-1-7(13)10-9(11)14)23-6(5)4-22-27(18,19)25-28(20,21)24-26(15,16)17/h1-2,5-6,8,12H,3-4H2,(H,18,19)(H,20,21)(H,10,13,14)(H2,15,16,17)/p-4/t5-,6+,8+/m0/s1/fC9H11N2O14P3/h10H/q-4</p>
            <p>SMILES: C(OP(=O)([O-])OP(=O)([O-])OP(=O)([O-])[O-])C1(OC(CC(O)1)N2(C=CC(=O)NC(=O)2))</p>
          </html>
        </notes>
      </species>
      <species id="M_DUTP_p6" name="DUTP" compartment="p6" charge="-4">
        <notes>
          <html xmlns="http://www.w3.org/1999/xhtml">
            <p>FORMULA: C9H11N2O14P3</p>
            <p>INCHI: InChI=1/C9H15N2O14P3/c12-5-3-8(11-2-1-7(13)10-9(11)14)23-6(5)4-22-27(18,19)25-28(20,21)24-26(15,16)17/h1-2,5-6,8,12H,3-4H2,(H,18,19)(H,20,21)(H,10,13,14)(H2,15,16,17)/p-4/t5-,6+,8+/m0/s1/fC9H11N2O14P3/h10H/q-4</p>
            <p>SMILES: C(OP(=O)([O-])OP(=O)([O-])OP(=O)([O-])[O-])C1(OC(CC(O)1)N2(C=CC(=O)NC(=O)2))</p>
          </html>
        </notes>
      </species>
      <species id="M_DUTP_p7" name="DUTP" compartment="p7" charge="-4">
        <notes>
          <html xmlns="http://www.w3.org/1999/xhtml">
            <p>FORMULA: C9H11N2O14P3</p>
            <p>INCHI: InChI=1/C9H15N2O14P3/c12-5-3-8(11-2-1-7(13)10-9(11)14)23-6(5)4-22-27(18,19)25-28(20,21)24-26(15,16)17/h1-2,5-6,8,12H,3-4H2,(H,18,19)(H,20,21)(H,10,13,14)(H2,15,16,17)/p-4/t5-,6+,8+/m0/s1/fC9H11N2O14P3/h10H/q-4</p>
            <p>SMILES: C(OP(=O)([O-])OP(=O)([O-])OP(=O)([O-])[O-])C1(OC(CC(O)1)N2(C=CC(=O)NC(=O)2))</p>
          </html>
        </notes>
      </species>
      <species id="M_NADH_x1" name="NADH" compartment="x1" charge="-2">
        <notes>
          <html xmlns="http://www.w3.org/1999/xhtml">
            <p>FORMULA: C21H27N7O14P2</p>
            <p>INCHI: InChI=1/C21H29N7O14P2/c22-17-12-19(25-7-24-17)28(8-26-12)21-16(32)14(30)11(41-21)6-39-44(36,37)42-43(34,35)38-5-10-13(29)15(31)20(40-10)27-3-1-2-9(4-27)18(23)33/h1,3-4,7-8,10-11,13-16,20-21,29-32H,2,5-6H2,(H2,23,33)(H,34,35)(H,36,37)(H2,22,24,25)/p-2/fC21H27N7O14P2/h22-23H2/q-2</p>
            <p>SMILES: C(OP(=O)([O-])OP(=O)(OCC1(C(O)C(O)C(O1)N3(C2(C(=C(N)N=CN=2)N=C3))))[O-])C4(C(O)C(C(O4)N5(C=C(C(N)=O)CC=C5))O)</p>
          </html>
        </notes>
      </species>
      <species id="M_sCIT_b8" name="sCIT[b]" compartment="b8" charge="-3">
        <notes>
          <html xmlns="http://www.w3.org/1999/xhtml">
            <p>FORMULA: C6H5O7</p>
            <p>INCHI: NA</p>
            <p>SMILES: NA</p>
          </html>
        </notes>
      </species>
      <species id="M_DUTP_p4" name="DUTP" compartment="p4" charge="-4">
        <notes>
          <html xmlns="http://www.w3.org/1999/xhtml">
            <p>FORMULA: C9H11N2O14P3</p>
            <p>INCHI: InChI=1/C9H15N2O14P3/c12-5-3-8(11-2-1-7(13)10-9(11)14)23-6(5)4-22-27(18,19)25-28(20,21)24-26(15,16)17/h1-2,5-6,8,12H,3-4H2,(H,18,19)(H,20,21)(H,10,13,14)(H2,15,16,17)/p-4/t5-,6+,8+/m0/s1/fC9H11N2O14P3/h10H/q-4</p>
            <p>SMILES: C(OP(=O)([O-])OP(=O)([O-])OP(=O)([O-])[O-])C1(OC(CC(O)1)N2(C=CC(=O)NC(=O)2))</p>
          </html>
        </notes>
      </species>
      <species id="M_sCIT_b9" name="sCIT[b]" compartment="b9" charge="-3">
        <notes>
          <html xmlns="http://www.w3.org/1999/xhtml">
            <p>FORMULA: C6H5O7</p>
            <p>INCHI: NA</p>
            <p>SMILES: NA</p>
          </html>
        </notes>
      </species>
      <species id="M_DUTP_p5" name="DUTP" compartment="p5" charge="-4">
        <notes>
          <html xmlns="http://www.w3.org/1999/xhtml">
            <p>FORMULA: C9H11N2O14P3</p>
            <p>INCHI: InChI=1/C9H15N2O14P3/c12-5-3-8(11-2-1-7(13)10-9(11)14)23-6(5)4-22-27(18,19)25-28(20,21)24-26(15,16)17/h1-2,5-6,8,12H,3-4H2,(H,18,19)(H,20,21)(H,10,13,14)(H2,15,16,17)/p-4/t5-,6+,8+/m0/s1/fC9H11N2O14P3/h10H/q-4</p>
            <p>SMILES: C(OP(=O)([O-])OP(=O)([O-])OP(=O)([O-])[O-])C1(OC(CC(O)1)N2(C=CC(=O)NC(=O)2))</p>
          </html>
        </notes>
      </species>
      <species id="M_DUTP_p2" name="DUTP" compartment="p2" charge="-4">
        <notes>
          <html xmlns="http://www.w3.org/1999/xhtml">
            <p>FORMULA: C9H11N2O14P3</p>
            <p>INCHI: InChI=1/C9H15N2O14P3/c12-5-3-8(11-2-1-7(13)10-9(11)14)23-6(5)4-22-27(18,19)25-28(20,21)24-26(15,16)17/h1-2,5-6,8,12H,3-4H2,(H,18,19)(H,20,21)(H,10,13,14)(H2,15,16,17)/p-4/t5-,6+,8+/m0/s1/fC9H11N2O14P3/h10H/q-4</p>
            <p>SMILES: C(OP(=O)([O-])OP(=O)([O-])OP(=O)([O-])[O-])C1(OC(CC(O)1)N2(C=CC(=O)NC(=O)2))</p>
          </html>
        </notes>
      </species>
      <species id="M_DUTP_p3" name="DUTP" compartment="p3" charge="-4">
        <notes>
          <html xmlns="http://www.w3.org/1999/xhtml">
            <p>FORMULA: C9H11N2O14P3</p>
            <p>INCHI: InChI=1/C9H15N2O14P3/c12-5-3-8(11-2-1-7(13)10-9(11)14)23-6(5)4-22-27(18,19)25-28(20,21)24-26(15,16)17/h1-2,5-6,8,12H,3-4H2,(H,18,19)(H,20,21)(H,10,13,14)(H2,15,16,17)/p-4/t5-,6+,8+/m0/s1/fC9H11N2O14P3/h10H/q-4</p>
            <p>SMILES: C(OP(=O)([O-])OP(=O)([O-])OP(=O)([O-])[O-])C1(OC(CC(O)1)N2(C=CC(=O)NC(=O)2))</p>
          </html>
        </notes>
      </species>
      <species id="M_DUTP_p1" name="DUTP" compartment="p1" charge="-4">
        <notes>
          <html xmlns="http://www.w3.org/1999/xhtml">
            <p>FORMULA: C9H11N2O14P3</p>
            <p>INCHI: InChI=1/C9H15N2O14P3/c12-5-3-8(11-2-1-7(13)10-9(11)14)23-6(5)4-22-27(18,19)25-28(20,21)24-26(15,16)17/h1-2,5-6,8,12H,3-4H2,(H,18,19)(H,20,21)(H,10,13,14)(H2,15,16,17)/p-4/t5-,6+,8+/m0/s1/fC9H11N2O14P3/h10H/q-4</p>
            <p>SMILES: C(OP(=O)([O-])OP(=O)([O-])OP(=O)([O-])[O-])C1(OC(CC(O)1)N2(C=CC(=O)NC(=O)2))</p>
          </html>
        </notes>
      </species>
      <species id="M_aGDP_m7" name="aGDP[m]" compartment="m7" charge="-2">
        <notes>
          <html xmlns="http://www.w3.org/1999/xhtml">
            <p>FORMULA: C10H13N5O11P2</p>
            <p>INCHI: NA</p>
            <p>SMILES: NA</p>
          </html>
        </notes>
      </species>
      <species id="M_aGDP_m6" name="aGDP[m]" compartment="m6" charge="-2">
        <notes>
          <html xmlns="http://www.w3.org/1999/xhtml">
            <p>FORMULA: C10H13N5O11P2</p>
            <p>INCHI: NA</p>
            <p>SMILES: NA</p>
          </html>
        </notes>
      </species>
      <species id="M_aGDP_m9" name="aGDP[m]" compartment="m9" charge="-2">
        <notes>
          <html xmlns="http://www.w3.org/1999/xhtml">
            <p>FORMULA: C10H13N5O11P2</p>
            <p>INCHI: NA</p>
            <p>SMILES: NA</p>
          </html>
        </notes>
      </species>
      <species id="M_aGDP_m8" name="aGDP[m]" compartment="m8" charge="-2">
        <notes>
          <html xmlns="http://www.w3.org/1999/xhtml">
            <p>FORMULA: C10H13N5O11P2</p>
            <p>INCHI: NA</p>
            <p>SMILES: NA</p>
          </html>
        </notes>
      </species>
      <species id="M_aGDP_m3" name="aGDP[m]" compartment="m3" charge="-2">
        <notes>
          <html xmlns="http://www.w3.org/1999/xhtml">
            <p>FORMULA: C10H13N5O11P2</p>
            <p>INCHI: NA</p>
            <p>SMILES: NA</p>
          </html>
        </notes>
      </species>
      <species id="M_aGDP_m2" name="aGDP[m]" compartment="m2" charge="-2">
        <notes>
          <html xmlns="http://www.w3.org/1999/xhtml">
            <p>FORMULA: C10H13N5O11P2</p>
            <p>INCHI: NA</p>
            <p>SMILES: NA</p>
          </html>
        </notes>
      </species>
      <species id="M_aGDP_m5" name="aGDP[m]" compartment="m5" charge="-2">
        <notes>
          <html xmlns="http://www.w3.org/1999/xhtml">
            <p>FORMULA: C10H13N5O11P2</p>
            <p>INCHI: NA</p>
            <p>SMILES: NA</p>
          </html>
        </notes>
      </species>
      <species id="M_aGDP_m4" name="aGDP[m]" compartment="m4" charge="-2">
        <notes>
          <html xmlns="http://www.w3.org/1999/xhtml">
            <p>FORMULA: C10H13N5O11P2</p>
            <p>INCHI: NA</p>
            <p>SMILES: NA</p>
          </html>
        </notes>
      </species>
      <species id="M_KI_v10" name="KI[v]" compartment="v10" charge="1">
        <notes>
          <html xmlns="http://www.w3.org/1999/xhtml">
            <p>FORMULA: K</p>
            <p>INCHI: NA</p>
            <p>SMILES: NA</p>
          </html>
        </notes>
      </species>
      <species id="M_CPD_7015_p3" name="CPD-7015" compartment="p3" charge="0">
        <notes>
          <html xmlns="http://www.w3.org/1999/xhtml">
            <p>FORMULA: C35H34N4O6MG1</p>
            <p>INCHI: NA</p>
            <p>SMILES: CCC1(=C(C3(N5(=C1C=c2(n7(c9(c(c2C)C(C(C(C8(=N6(C(=Cc4(n(c(C=3)c(c4C)C=C)[Mg]567))C(C8CCC(O)=O)C)))=9)C(OC)=O)=O))))))CO)</p>
          </html>
        </notes>
      </species>
      <species id="M_CPD_7015_p2" name="CPD-7015" compartment="p2" charge="0">
        <notes>
          <html xmlns="http://www.w3.org/1999/xhtml">
            <p>FORMULA: C35H34N4O6MG1</p>
            <p>INCHI: NA</p>
            <p>SMILES: CCC1(=C(C3(N5(=C1C=c2(n7(c9(c(c2C)C(C(C(C8(=N6(C(=Cc4(n(c(C=3)c(c4C)C=C)[Mg]567))C(C8CCC(O)=O)C)))=9)C(OC)=O)=O))))))CO)</p>
          </html>
        </notes>
      </species>
      <species id="M_CPD_7015_p1" name="CPD-7015" compartment="p1" charge="0">
        <notes>
          <html xmlns="http://www.w3.org/1999/xhtml">
            <p>FORMULA: C35H34N4O6MG1</p>
            <p>INCHI: NA</p>
            <p>SMILES: CCC1(=C(C3(N5(=C1C=c2(n7(c9(c(c2C)C(C(C(C8(=N6(C(=Cc4(n(c(C=3)c(c4C)C=C)[Mg]567))C(C8CCC(O)=O)C)))=9)C(OC)=O)=O))))))CO)</p>
          </html>
        </notes>
      </species>
      <species id="M_CPD_7015_p7" name="CPD-7015" compartment="p7" charge="0">
        <notes>
          <html xmlns="http://www.w3.org/1999/xhtml">
            <p>FORMULA: C35H34N4O6MG1</p>
            <p>INCHI: NA</p>
            <p>SMILES: CCC1(=C(C3(N5(=C1C=c2(n7(c9(c(c2C)C(C(C(C8(=N6(C(=Cc4(n(c(C=3)c(c4C)C=C)[Mg]567))C(C8CCC(O)=O)C)))=9)C(OC)=O)=O))))))CO)</p>
          </html>
        </notes>
      </species>
      <species id="M_CPD_7015_p6" name="CPD-7015" compartment="p6" charge="0">
        <notes>
          <html xmlns="http://www.w3.org/1999/xhtml">
            <p>FORMULA: C35H34N4O6MG1</p>
            <p>INCHI: NA</p>
            <p>SMILES: CCC1(=C(C3(N5(=C1C=c2(n7(c9(c(c2C)C(C(C(C8(=N6(C(=Cc4(n(c(C=3)c(c4C)C=C)[Mg]567))C(C8CCC(O)=O)C)))=9)C(OC)=O)=O))))))CO)</p>
          </html>
        </notes>
      </species>
      <species id="M_CPD_7015_p5" name="CPD-7015" compartment="p5" charge="0">
        <notes>
          <html xmlns="http://www.w3.org/1999/xhtml">
            <p>FORMULA: C35H34N4O6MG1</p>
            <p>INCHI: NA</p>
            <p>SMILES: CCC1(=C(C3(N5(=C1C=c2(n7(c9(c(c2C)C(C(C(C8(=N6(C(=Cc4(n(c(C=3)c(c4C)C=C)[Mg]567))C(C8CCC(O)=O)C)))=9)C(OC)=O)=O))))))CO)</p>
          </html>
        </notes>
      </species>
      <species id="M_CPD_7015_p4" name="CPD-7015" compartment="p4" charge="0">
        <notes>
          <html xmlns="http://www.w3.org/1999/xhtml">
            <p>FORMULA: C35H34N4O6MG1</p>
            <p>INCHI: NA</p>
            <p>SMILES: CCC1(=C(C3(N5(=C1C=c2(n7(c9(c(c2C)C(C(C(C8(=N6(C(=Cc4(n(c(C=3)c(c4C)C=C)[Mg]567))C(C8CCC(O)=O)C)))=9)C(OC)=O)=O))))))CO)</p>
          </html>
        </notes>
      </species>
      <species id="M_aCTP_m10" name="CTP[m]" compartment="m10" charge="-3">
        <notes>
          <html xmlns="http://www.w3.org/1999/xhtml">
            <p>FORMULA: C9H13N3O14P3</p>
            <p>INCHI: InChI=1S/C9H16N3O14P3/c10-5-1-2-12(9(15)11-5)8-7(14)6(13)4(24-8)3-23-28(19,20)26-29(21,22)25-27(16,17)18/h1-2,4,6-8,13-14H,3H2,(H,19,20)(H,21,22)(H2,10,11,15)(H2,16,17,18)/p-4/t4-,6-,7-,8-/m1/s1</p>
            <p>SMILES: C(OP(=O)([O-])OP(=O)([O-])OP(=O)([O-])[O-])C1(OC(C(O)C(O)1)N2(C=CC(N)=NC(=O)2))</p>
          </html>
        </notes>
      </species>
      <species id="M_aDATP_p10" name="dATP[p]" compartment="p10" charge="-3">
        <notes>
          <html xmlns="http://www.w3.org/1999/xhtml">
            <p>FORMULA: C10H13N5O12P3</p>
            <p>INCHI: InChI=1S/C10H16N5O12P3/c11-9-8-10(13-3-12-9)15(4-14-8)7-1-5(16)6(25-7)2-24-29(20,21)27-30(22,23)26-28(17,18)19/h3-7,16H,1-2H2,(H,20,21)(H,22,23)(H2,11,12,13)(H2,17,18,19)/p-4/t5-,6+,7+/m0/s1</p>
            <p>SMILES: C(C3(C(CC(N2(C1(=C(C(=NC=N1)N)N=C2)))O3)O))OP(OP(OP([O-])(=O)[O-])([O-])=O)([O-])=O</p>
          </html>
        </notes>
      </species>
      <species id="M_aGDP_m1" name="aGDP[m]" compartment="m1" charge="-2">
        <notes>
          <html xmlns="http://www.w3.org/1999/xhtml">
            <p>FORMULA: C10H13N5O11P2</p>
            <p>INCHI: NA</p>
            <p>SMILES: NA</p>
          </html>
        </notes>
      </species>
      <species id="M_NADPH_x9" name="NADPH" compartment="x9" charge="-4">
        <notes>
          <html xmlns="http://www.w3.org/1999/xhtml">
            <p>FORMULA: C21H26N7O17P3</p>
            <p>INCHI: InChI=1/C21H30N7O17P3/c22-17-12-19(25-7-24-17)28(8-26-12)21-16(44-46(33,34)35)14(30)11(43-21)6-41-48(38,39)45-47(36,37)40-5-10-13(29)15(31)20(42-10)27-3-1-2-9(4-27)18(23)32/h1,3-4,7-8,10-11,13-16,20-21,29-31H,2,5-6H2,(H2,23,32)(H,36,37)(H,38,39)(H2,22,24,25)(H2,33,34,35)/p-4/t10-,11-,13-,14-,15-,16-,20-,21-/m1/s1/fC21H26N7O17P3/h22-23H2/q-4</p>
            <p>SMILES: C5(N(C1(C(C(C(O1)COP(OP(=O)([O-])OCC2(C(C(C(O2)N3(C=C(CC=C3)C(=O)N))O)O))([O-])=O)O)OP([O-])([O-])=O))C4(=C(C(=NC=N4)N)N=5))</p>
          </html>
        </notes>
      </species>
      <species id="M_NADPH_x8" name="NADPH" compartment="x8" charge="-4">
        <notes>
          <html xmlns="http://www.w3.org/1999/xhtml">
            <p>FORMULA: C21H26N7O17P3</p>
            <p>INCHI: InChI=1/C21H30N7O17P3/c22-17-12-19(25-7-24-17)28(8-26-12)21-16(44-46(33,34)35)14(30)11(43-21)6-41-48(38,39)45-47(36,37)40-5-10-13(29)15(31)20(42-10)27-3-1-2-9(4-27)18(23)32/h1,3-4,7-8,10-11,13-16,20-21,29-31H,2,5-6H2,(H2,23,32)(H,36,37)(H,38,39)(H2,22,24,25)(H2,33,34,35)/p-4/t10-,11-,13-,14-,15-,16-,20-,21-/m1/s1/fC21H26N7O17P3/h22-23H2/q-4</p>
            <p>SMILES: C5(N(C1(C(C(C(O1)COP(OP(=O)([O-])OCC2(C(C(C(O2)N3(C=C(CC=C3)C(=O)N))O)O))([O-])=O)O)OP([O-])([O-])=O))C4(=C(C(=NC=N4)N)N=5))</p>
          </html>
        </notes>
      </species>
      <species id="M_NADPH_x7" name="NADPH" compartment="x7" charge="-4">
        <notes>
          <html xmlns="http://www.w3.org/1999/xhtml">
            <p>FORMULA: C21H26N7O17P3</p>
            <p>INCHI: InChI=1/C21H30N7O17P3/c22-17-12-19(25-7-24-17)28(8-26-12)21-16(44-46(33,34)35)14(30)11(43-21)6-41-48(38,39)45-47(36,37)40-5-10-13(29)15(31)20(42-10)27-3-1-2-9(4-27)18(23)32/h1,3-4,7-8,10-11,13-16,20-21,29-31H,2,5-6H2,(H2,23,32)(H,36,37)(H,38,39)(H2,22,24,25)(H2,33,34,35)/p-4/t10-,11-,13-,14-,15-,16-,20-,21-/m1/s1/fC21H26N7O17P3/h22-23H2/q-4</p>
            <p>SMILES: C5(N(C1(C(C(C(O1)COP(OP(=O)([O-])OCC2(C(C(C(O2)N3(C=C(CC=C3)C(=O)N))O)O))([O-])=O)O)OP([O-])([O-])=O))C4(=C(C(=NC=N4)N)N=5))</p>
          </html>
        </notes>
      </species>
      <species id="M_NADPH_x6" name="NADPH" compartment="x6" charge="-4">
        <notes>
          <html xmlns="http://www.w3.org/1999/xhtml">
            <p>FORMULA: C21H26N7O17P3</p>
            <p>INCHI: InChI=1/C21H30N7O17P3/c22-17-12-19(25-7-24-17)28(8-26-12)21-16(44-46(33,34)35)14(30)11(43-21)6-41-48(38,39)45-47(36,37)40-5-10-13(29)15(31)20(42-10)27-3-1-2-9(4-27)18(23)32/h1,3-4,7-8,10-11,13-16,20-21,29-31H,2,5-6H2,(H2,23,32)(H,36,37)(H,38,39)(H2,22,24,25)(H2,33,34,35)/p-4/t10-,11-,13-,14-,15-,16-,20-,21-/m1/s1/fC21H26N7O17P3/h22-23H2/q-4</p>
            <p>SMILES: C5(N(C1(C(C(C(O1)COP(OP(=O)([O-])OCC2(C(C(C(O2)N3(C=C(CC=C3)C(=O)N))O)O))([O-])=O)O)OP([O-])([O-])=O))C4(=C(C(=NC=N4)N)N=5))</p>
          </html>
        </notes>
      </species>
      <species id="M_NADPH_x5" name="NADPH" compartment="x5" charge="-4">
        <notes>
          <html xmlns="http://www.w3.org/1999/xhtml">
            <p>FORMULA: C21H26N7O17P3</p>
            <p>INCHI: InChI=1/C21H30N7O17P3/c22-17-12-19(25-7-24-17)28(8-26-12)21-16(44-46(33,34)35)14(30)11(43-21)6-41-48(38,39)45-47(36,37)40-5-10-13(29)15(31)20(42-10)27-3-1-2-9(4-27)18(23)32/h1,3-4,7-8,10-11,13-16,20-21,29-31H,2,5-6H2,(H2,23,32)(H,36,37)(H,38,39)(H2,22,24,25)(H2,33,34,35)/p-4/t10-,11-,13-,14-,15-,16-,20-,21-/m1/s1/fC21H26N7O17P3/h22-23H2/q-4</p>
            <p>SMILES: C5(N(C1(C(C(C(O1)COP(OP(=O)([O-])OCC2(C(C(C(O2)N3(C=C(CC=C3)C(=O)N))O)O))([O-])=O)O)OP([O-])([O-])=O))C4(=C(C(=NC=N4)N)N=5))</p>
          </html>
        </notes>
      </species>
      <species id="M_CPD_7015_p9" name="CPD-7015" compartment="p9" charge="0">
        <notes>
          <html xmlns="http://www.w3.org/1999/xhtml">
            <p>FORMULA: C35H34N4O6MG1</p>
            <p>INCHI: NA</p>
            <p>SMILES: CCC1(=C(C3(N5(=C1C=c2(n7(c9(c(c2C)C(C(C(C8(=N6(C(=Cc4(n(c(C=3)c(c4C)C=C)[Mg]567))C(C8CCC(O)=O)C)))=9)C(OC)=O)=O))))))CO)</p>
          </html>
        </notes>
      </species>
      <species id="M_NADPH_x4" name="NADPH" compartment="x4" charge="-4">
        <notes>
          <html xmlns="http://www.w3.org/1999/xhtml">
            <p>FORMULA: C21H26N7O17P3</p>
            <p>INCHI: InChI=1/C21H30N7O17P3/c22-17-12-19(25-7-24-17)28(8-26-12)21-16(44-46(33,34)35)14(30)11(43-21)6-41-48(38,39)45-47(36,37)40-5-10-13(29)15(31)20(42-10)27-3-1-2-9(4-27)18(23)32/h1,3-4,7-8,10-11,13-16,20-21,29-31H,2,5-6H2,(H2,23,32)(H,36,37)(H,38,39)(H2,22,24,25)(H2,33,34,35)/p-4/t10-,11-,13-,14-,15-,16-,20-,21-/m1/s1/fC21H26N7O17P3/h22-23H2/q-4</p>
            <p>SMILES: C5(N(C1(C(C(C(O1)COP(OP(=O)([O-])OCC2(C(C(C(O2)N3(C=C(CC=C3)C(=O)N))O)O))([O-])=O)O)OP([O-])([O-])=O))C4(=C(C(=NC=N4)N)N=5))</p>
          </html>
        </notes>
      </species>
      <species id="M_CPD_7015_p8" name="CPD-7015" compartment="p8" charge="0">
        <notes>
          <html xmlns="http://www.w3.org/1999/xhtml">
            <p>FORMULA: C35H34N4O6MG1</p>
            <p>INCHI: NA</p>
            <p>SMILES: CCC1(=C(C3(N5(=C1C=c2(n7(c9(c(c2C)C(C(C(C8(=N6(C(=Cc4(n(c(C=3)c(c4C)C=C)[Mg]567))C(C8CCC(O)=O)C)))=9)C(OC)=O)=O))))))CO)</p>
          </html>
        </notes>
      </species>
      <species id="M_NADPH_x3" name="NADPH" compartment="x3" charge="-4">
        <notes>
          <html xmlns="http://www.w3.org/1999/xhtml">
            <p>FORMULA: C21H26N7O17P3</p>
            <p>INCHI: InChI=1/C21H30N7O17P3/c22-17-12-19(25-7-24-17)28(8-26-12)21-16(44-46(33,34)35)14(30)11(43-21)6-41-48(38,39)45-47(36,37)40-5-10-13(29)15(31)20(42-10)27-3-1-2-9(4-27)18(23)32/h1,3-4,7-8,10-11,13-16,20-21,29-31H,2,5-6H2,(H2,23,32)(H,36,37)(H,38,39)(H2,22,24,25)(H2,33,34,35)/p-4/t10-,11-,13-,14-,15-,16-,20-,21-/m1/s1/fC21H26N7O17P3/h22-23H2/q-4</p>
            <p>SMILES: C5(N(C1(C(C(C(O1)COP(OP(=O)([O-])OCC2(C(C(C(O2)N3(C=C(CC=C3)C(=O)N))O)O))([O-])=O)O)OP([O-])([O-])=O))C4(=C(C(=NC=N4)N)N=5))</p>
          </html>
        </notes>
      </species>
      <species id="M_NADPH_x2" name="NADPH" compartment="x2" charge="-4">
        <notes>
          <html xmlns="http://www.w3.org/1999/xhtml">
            <p>FORMULA: C21H26N7O17P3</p>
            <p>INCHI: InChI=1/C21H30N7O17P3/c22-17-12-19(25-7-24-17)28(8-26-12)21-16(44-46(33,34)35)14(30)11(43-21)6-41-48(38,39)45-47(36,37)40-5-10-13(29)15(31)20(42-10)27-3-1-2-9(4-27)18(23)32/h1,3-4,7-8,10-11,13-16,20-21,29-31H,2,5-6H2,(H2,23,32)(H,36,37)(H,38,39)(H2,22,24,25)(H2,33,34,35)/p-4/t10-,11-,13-,14-,15-,16-,20-,21-/m1/s1/fC21H26N7O17P3/h22-23H2/q-4</p>
            <p>SMILES: C5(N(C1(C(C(C(O1)COP(OP(=O)([O-])OCC2(C(C(C(O2)N3(C=C(CC=C3)C(=O)N))O)O))([O-])=O)O)OP([O-])([O-])=O))C4(=C(C(=NC=N4)N)N=5))</p>
          </html>
        </notes>
      </species>
      <species id="M_aFUM_v10" name="aFUM" compartment="v10" charge="-1">
        <notes>
          <html xmlns="http://www.w3.org/1999/xhtml">
            <p>FORMULA: C4H3O4</p>
            <p>INCHI: InChI=1/C4H4O4/c5-3(6)1-2-4(7)8/h1-2H,(H,5,6)(H,7,8)/p-2/b2-1+/fC4H2O4/q-2</p>
            <p>SMILES: C([O-])(C=CC(=O)[O-])=O</p>
          </html>
        </notes>
      </species>
      <species id="M_NADPH_x1" name="NADPH" compartment="x1" charge="-4">
        <notes>
          <html xmlns="http://www.w3.org/1999/xhtml">
            <p>FORMULA: C21H26N7O17P3</p>
            <p>INCHI: InChI=1/C21H30N7O17P3/c22-17-12-19(25-7-24-17)28(8-26-12)21-16(44-46(33,34)35)14(30)11(43-21)6-41-48(38,39)45-47(36,37)40-5-10-13(29)15(31)20(42-10)27-3-1-2-9(4-27)18(23)32/h1,3-4,7-8,10-11,13-16,20-21,29-31H,2,5-6H2,(H2,23,32)(H,36,37)(H,38,39)(H2,22,24,25)(H2,33,34,35)/p-4/t10-,11-,13-,14-,15-,16-,20-,21-/m1/s1/fC21H26N7O17P3/h22-23H2/q-4</p>
            <p>SMILES: C5(N(C1(C(C(C(O1)COP(OP(=O)([O-])OCC2(C(C(C(O2)N3(C=C(CC=C3)C(=O)N))O)O))([O-])=O)O)OP([O-])([O-])=O))C4(=C(C(=NC=N4)N)N=5))</p>
          </html>
        </notes>
      </species>
      <species id="M_ETHANOL_AMINE_c10" name="ETHANOL-AMINE" compartment="c10" charge="1">
        <notes>
          <html xmlns="http://www.w3.org/1999/xhtml">
            <p>FORMULA: C2H8N1O1</p>
            <p>INCHI: InChI=1/C2H7NO/c3-1-2-4/h4H,1-3H2/p+1/fC2H8NO/h3H/q+1</p>
            <p>SMILES: C(CO)[N+]</p>
          </html>
        </notes>
      </species>
      <species id="M_CPD_469_p6" name="CPD-469" compartment="p6" charge="-1">
        <notes>
          <html xmlns="http://www.w3.org/1999/xhtml">
            <p>FORMULA: C7H10N1O4</p>
            <p>INCHI: InChI=1/C7H11NO4/c1-5(10)8-6(7(11)12)3-2-4-9/h4,6H,2-3H2,1H3,(H,8,10)(H,11,12)/p-1/t6-/m0/s1/fC7H10NO4/h8H/q-1</p>
            <p>SMILES: C(C(NC(C)=O)CCC=O)([O-])=O</p>
          </html>
        </notes>
      </species>
      <species id="M_CPD_469_p7" name="CPD-469" compartment="p7" charge="-1">
        <notes>
          <html xmlns="http://www.w3.org/1999/xhtml">
            <p>FORMULA: C7H10N1O4</p>
            <p>INCHI: InChI=1/C7H11NO4/c1-5(10)8-6(7(11)12)3-2-4-9/h4,6H,2-3H2,1H3,(H,8,10)(H,11,12)/p-1/t6-/m0/s1/fC7H10NO4/h8H/q-1</p>
            <p>SMILES: C(C(NC(C)=O)CCC=O)([O-])=O</p>
          </html>
        </notes>
      </species>
      <species id="M_CPD_469_p8" name="CPD-469" compartment="p8" charge="-1">
        <notes>
          <html xmlns="http://www.w3.org/1999/xhtml">
            <p>FORMULA: C7H10N1O4</p>
            <p>INCHI: InChI=1/C7H11NO4/c1-5(10)8-6(7(11)12)3-2-4-9/h4,6H,2-3H2,1H3,(H,8,10)(H,11,12)/p-1/t6-/m0/s1/fC7H10NO4/h8H/q-1</p>
            <p>SMILES: C(C(NC(C)=O)CCC=O)([O-])=O</p>
          </html>
        </notes>
      </species>
      <species id="M_CPD_469_p9" name="CPD-469" compartment="p9" charge="-1">
        <notes>
          <html xmlns="http://www.w3.org/1999/xhtml">
            <p>FORMULA: C7H10N1O4</p>
            <p>INCHI: InChI=1/C7H11NO4/c1-5(10)8-6(7(11)12)3-2-4-9/h4,6H,2-3H2,1H3,(H,8,10)(H,11,12)/p-1/t6-/m0/s1/fC7H10NO4/h8H/q-1</p>
            <p>SMILES: C(C(NC(C)=O)CCC=O)([O-])=O</p>
          </html>
        </notes>
      </species>
      <species id="M_CPD1F_114_p10" name="CPD1F-114" compartment="p10" charge="0">
        <notes>
          <html xmlns="http://www.w3.org/1999/xhtml">
            <p>FORMULA: C40H56</p>
            <p>INCHI: InChI=1/C40H56/c1-33(2)19-13-23-37(7)27-17-31-39(9)29-15-25-35(5)21-11-12-22-36(6)26-16-30-40(10)32-18-28-38(8)24-14-20-34(3)4/h11-12,15-22,25-32H,13-14,23-24H2,1-10H3/b12-11+,25-15+,26-16+,31-17+,32-18+,35-21+,36-22+,37-27+,38-28+,39-29+,40-30+</p>
            <p>SMILES: CC(=CCCC(=CC=CC(=CC=CC(=CC=CC=C(C=CC=C(C=CC=C(CCC=C(C)C)C)C)C)C)C)C)C</p>
          </html>
        </notes>
      </species>
      <species id="M_CPD_469_p1" name="CPD-469" compartment="p1" charge="-1">
        <notes>
          <html xmlns="http://www.w3.org/1999/xhtml">
            <p>FORMULA: C7H10N1O4</p>
            <p>INCHI: InChI=1/C7H11NO4/c1-5(10)8-6(7(11)12)3-2-4-9/h4,6H,2-3H2,1H3,(H,8,10)(H,11,12)/p-1/t6-/m0/s1/fC7H10NO4/h8H/q-1</p>
            <p>SMILES: C(C(NC(C)=O)CCC=O)([O-])=O</p>
          </html>
        </notes>
      </species>
      <species id="M_CPD_469_p2" name="CPD-469" compartment="p2" charge="-1">
        <notes>
          <html xmlns="http://www.w3.org/1999/xhtml">
            <p>FORMULA: C7H10N1O4</p>
            <p>INCHI: InChI=1/C7H11NO4/c1-5(10)8-6(7(11)12)3-2-4-9/h4,6H,2-3H2,1H3,(H,8,10)(H,11,12)/p-1/t6-/m0/s1/fC7H10NO4/h8H/q-1</p>
            <p>SMILES: C(C(NC(C)=O)CCC=O)([O-])=O</p>
          </html>
        </notes>
      </species>
      <species id="M_CPD_469_p3" name="CPD-469" compartment="p3" charge="-1">
        <notes>
          <html xmlns="http://www.w3.org/1999/xhtml">
            <p>FORMULA: C7H10N1O4</p>
            <p>INCHI: InChI=1/C7H11NO4/c1-5(10)8-6(7(11)12)3-2-4-9/h4,6H,2-3H2,1H3,(H,8,10)(H,11,12)/p-1/t6-/m0/s1/fC7H10NO4/h8H/q-1</p>
            <p>SMILES: C(C(NC(C)=O)CCC=O)([O-])=O</p>
          </html>
        </notes>
      </species>
      <species id="M_CPD_469_p4" name="CPD-469" compartment="p4" charge="-1">
        <notes>
          <html xmlns="http://www.w3.org/1999/xhtml">
            <p>FORMULA: C7H10N1O4</p>
            <p>INCHI: InChI=1/C7H11NO4/c1-5(10)8-6(7(11)12)3-2-4-9/h4,6H,2-3H2,1H3,(H,8,10)(H,11,12)/p-1/t6-/m0/s1/fC7H10NO4/h8H/q-1</p>
            <p>SMILES: C(C(NC(C)=O)CCC=O)([O-])=O</p>
          </html>
        </notes>
      </species>
      <species id="M_CPD_469_p5" name="CPD-469" compartment="p5" charge="-1">
        <notes>
          <html xmlns="http://www.w3.org/1999/xhtml">
            <p>FORMULA: C7H10N1O4</p>
            <p>INCHI: InChI=1/C7H11NO4/c1-5(10)8-6(7(11)12)3-2-4-9/h4,6H,2-3H2,1H3,(H,8,10)(H,11,12)/p-1/t6-/m0/s1/fC7H10NO4/h8H/q-1</p>
            <p>SMILES: C(C(NC(C)=O)CCC=O)([O-])=O</p>
          </html>
        </notes>
      </species>
      <species id="M_MANNOSE_1P_c1" name="MANNOSE-1P" compartment="c1" charge="-2">
        <notes>
          <html xmlns="http://www.w3.org/1999/xhtml">
            <p>FORMULA: C6H11O9P1</p>
            <p>INCHI: InChI=1/C6H13O9P/c7-1-2-3(8)4(9)5(10)6(14-2)15-16(11,12)13/h2-10H,1H2,(H2,11,12,13)/p-2/t2-,3-,4+,5+,6-/m1/s1/fC6H11O9P/q-2</p>
            <p>SMILES: C(O)C1(OC(OP(=O)([O-])[O-])C(O)C(O)C(O)1)</p>
          </html>
        </notes>
      </species>
      <species id="M_MANNOSE_1P_c2" name="MANNOSE-1P" compartment="c2" charge="-2">
        <notes>
          <html xmlns="http://www.w3.org/1999/xhtml">
            <p>FORMULA: C6H11O9P1</p>
            <p>INCHI: InChI=1/C6H13O9P/c7-1-2-3(8)4(9)5(10)6(14-2)15-16(11,12)13/h2-10H,1H2,(H2,11,12,13)/p-2/t2-,3-,4+,5+,6-/m1/s1/fC6H11O9P/q-2</p>
            <p>SMILES: C(O)C1(OC(OP(=O)([O-])[O-])C(O)C(O)C(O)1)</p>
          </html>
        </notes>
      </species>
      <species id="M_MANNOSE_1P_c5" name="MANNOSE-1P" compartment="c5" charge="-2">
        <notes>
          <html xmlns="http://www.w3.org/1999/xhtml">
            <p>FORMULA: C6H11O9P1</p>
            <p>INCHI: InChI=1/C6H13O9P/c7-1-2-3(8)4(9)5(10)6(14-2)15-16(11,12)13/h2-10H,1H2,(H2,11,12,13)/p-2/t2-,3-,4+,5+,6-/m1/s1/fC6H11O9P/q-2</p>
            <p>SMILES: C(O)C1(OC(OP(=O)([O-])[O-])C(O)C(O)C(O)1)</p>
          </html>
        </notes>
      </species>
      <species id="M_MANNOSE_1P_c6" name="MANNOSE-1P" compartment="c6" charge="-2">
        <notes>
          <html xmlns="http://www.w3.org/1999/xhtml">
            <p>FORMULA: C6H11O9P1</p>
            <p>INCHI: InChI=1/C6H13O9P/c7-1-2-3(8)4(9)5(10)6(14-2)15-16(11,12)13/h2-10H,1H2,(H2,11,12,13)/p-2/t2-,3-,4+,5+,6-/m1/s1/fC6H11O9P/q-2</p>
            <p>SMILES: C(O)C1(OC(OP(=O)([O-])[O-])C(O)C(O)C(O)1)</p>
          </html>
        </notes>
      </species>
      <species id="M_MANNOSE_1P_c3" name="MANNOSE-1P" compartment="c3" charge="-2">
        <notes>
          <html xmlns="http://www.w3.org/1999/xhtml">
            <p>FORMULA: C6H11O9P1</p>
            <p>INCHI: InChI=1/C6H13O9P/c7-1-2-3(8)4(9)5(10)6(14-2)15-16(11,12)13/h2-10H,1H2,(H2,11,12,13)/p-2/t2-,3-,4+,5+,6-/m1/s1/fC6H11O9P/q-2</p>
            <p>SMILES: C(O)C1(OC(OP(=O)([O-])[O-])C(O)C(O)C(O)1)</p>
          </html>
        </notes>
      </species>
      <species id="M_MANNOSE_1P_c4" name="MANNOSE-1P" compartment="c4" charge="-2">
        <notes>
          <html xmlns="http://www.w3.org/1999/xhtml">
            <p>FORMULA: C6H11O9P1</p>
            <p>INCHI: InChI=1/C6H13O9P/c7-1-2-3(8)4(9)5(10)6(14-2)15-16(11,12)13/h2-10H,1H2,(H2,11,12,13)/p-2/t2-,3-,4+,5+,6-/m1/s1/fC6H11O9P/q-2</p>
            <p>SMILES: C(O)C1(OC(OP(=O)([O-])[O-])C(O)C(O)C(O)1)</p>
          </html>
        </notes>
      </species>
      <species id="M_DADP_p7" name="DADP" compartment="p7" charge="-3">
        <notes>
          <html xmlns="http://www.w3.org/1999/xhtml">
            <p>FORMULA: C10H12N5O9P2</p>
            <p>INCHI: InChI=1/C10H15N5O9P2/c11-9-8-10(13-3-12-9)15(4-14-8)7-1-5(16)6(23-7)2-22-26(20,21)24-25(17,18)19/h3-7,16H,1-2H2,(H,20,21)(H2,11,12,13)(H2,17,18,19)/p-3/t5-,6+,7+/m0/s1/fC10H12N5O9P2/h11H2/q-3</p>
            <p>SMILES: C3(N(C1(CC(C(O1)COP(OP([O-])([O-])=O)([O-])=O)O))C2(=C(C(=NC=N2)N)N=3))</p>
          </html>
        </notes>
      </species>
      <species id="M_MANNOSE_1P_c9" name="MANNOSE-1P" compartment="c9" charge="-2">
        <notes>
          <html xmlns="http://www.w3.org/1999/xhtml">
            <p>FORMULA: C6H11O9P1</p>
            <p>INCHI: InChI=1/C6H13O9P/c7-1-2-3(8)4(9)5(10)6(14-2)15-16(11,12)13/h2-10H,1H2,(H2,11,12,13)/p-2/t2-,3-,4+,5+,6-/m1/s1/fC6H11O9P/q-2</p>
            <p>SMILES: C(O)C1(OC(OP(=O)([O-])[O-])C(O)C(O)C(O)1)</p>
          </html>
        </notes>
      </species>
      <species id="M_DADP_p6" name="DADP" compartment="p6" charge="-3">
        <notes>
          <html xmlns="http://www.w3.org/1999/xhtml">
            <p>FORMULA: C10H12N5O9P2</p>
            <p>INCHI: InChI=1/C10H15N5O9P2/c11-9-8-10(13-3-12-9)15(4-14-8)7-1-5(16)6(23-7)2-22-26(20,21)24-25(17,18)19/h3-7,16H,1-2H2,(H,20,21)(H2,11,12,13)(H2,17,18,19)/p-3/t5-,6+,7+/m0/s1/fC10H12N5O9P2/h11H2/q-3</p>
            <p>SMILES: C3(N(C1(CC(C(O1)COP(OP([O-])([O-])=O)([O-])=O)O))C2(=C(C(=NC=N2)N)N=3))</p>
          </html>
        </notes>
      </species>
      <species id="M_DADP_p5" name="DADP" compartment="p5" charge="-3">
        <notes>
          <html xmlns="http://www.w3.org/1999/xhtml">
            <p>FORMULA: C10H12N5O9P2</p>
            <p>INCHI: InChI=1/C10H15N5O9P2/c11-9-8-10(13-3-12-9)15(4-14-8)7-1-5(16)6(23-7)2-22-26(20,21)24-25(17,18)19/h3-7,16H,1-2H2,(H,20,21)(H2,11,12,13)(H2,17,18,19)/p-3/t5-,6+,7+/m0/s1/fC10H12N5O9P2/h11H2/q-3</p>
            <p>SMILES: C3(N(C1(CC(C(O1)COP(OP([O-])([O-])=O)([O-])=O)O))C2(=C(C(=NC=N2)N)N=3))</p>
          </html>
        </notes>
      </species>
      <species id="M_MANNOSE_1P_c7" name="MANNOSE-1P" compartment="c7" charge="-2">
        <notes>
          <html xmlns="http://www.w3.org/1999/xhtml">
            <p>FORMULA: C6H11O9P1</p>
            <p>INCHI: InChI=1/C6H13O9P/c7-1-2-3(8)4(9)5(10)6(14-2)15-16(11,12)13/h2-10H,1H2,(H2,11,12,13)/p-2/t2-,3-,4+,5+,6-/m1/s1/fC6H11O9P/q-2</p>
            <p>SMILES: C(O)C1(OC(OP(=O)([O-])[O-])C(O)C(O)C(O)1)</p>
          </html>
        </notes>
      </species>
      <species id="M_DADP_p4" name="DADP" compartment="p4" charge="-3">
        <notes>
          <html xmlns="http://www.w3.org/1999/xhtml">
            <p>FORMULA: C10H12N5O9P2</p>
            <p>INCHI: InChI=1/C10H15N5O9P2/c11-9-8-10(13-3-12-9)15(4-14-8)7-1-5(16)6(23-7)2-22-26(20,21)24-25(17,18)19/h3-7,16H,1-2H2,(H,20,21)(H2,11,12,13)(H2,17,18,19)/p-3/t5-,6+,7+/m0/s1/fC10H12N5O9P2/h11H2/q-3</p>
            <p>SMILES: C3(N(C1(CC(C(O1)COP(OP([O-])([O-])=O)([O-])=O)O))C2(=C(C(=NC=N2)N)N=3))</p>
          </html>
        </notes>
      </species>
      <species id="M_MANNOSE_1P_c8" name="MANNOSE-1P" compartment="c8" charge="-2">
        <notes>
          <html xmlns="http://www.w3.org/1999/xhtml">
            <p>FORMULA: C6H11O9P1</p>
            <p>INCHI: InChI=1/C6H13O9P/c7-1-2-3(8)4(9)5(10)6(14-2)15-16(11,12)13/h2-10H,1H2,(H2,11,12,13)/p-2/t2-,3-,4+,5+,6-/m1/s1/fC6H11O9P/q-2</p>
            <p>SMILES: C(O)C1(OC(OP(=O)([O-])[O-])C(O)C(O)C(O)1)</p>
          </html>
        </notes>
      </species>
      <species id="M_DADP_p9" name="DADP" compartment="p9" charge="-3">
        <notes>
          <html xmlns="http://www.w3.org/1999/xhtml">
            <p>FORMULA: C10H12N5O9P2</p>
            <p>INCHI: InChI=1/C10H15N5O9P2/c11-9-8-10(13-3-12-9)15(4-14-8)7-1-5(16)6(23-7)2-22-26(20,21)24-25(17,18)19/h3-7,16H,1-2H2,(H,20,21)(H2,11,12,13)(H2,17,18,19)/p-3/t5-,6+,7+/m0/s1/fC10H12N5O9P2/h11H2/q-3</p>
            <p>SMILES: C3(N(C1(CC(C(O1)COP(OP([O-])([O-])=O)([O-])=O)O))C2(=C(C(=NC=N2)N)N=3))</p>
          </html>
        </notes>
      </species>
      <species id="M_DADP_p8" name="DADP" compartment="p8" charge="-3">
        <notes>
          <html xmlns="http://www.w3.org/1999/xhtml">
            <p>FORMULA: C10H12N5O9P2</p>
            <p>INCHI: InChI=1/C10H15N5O9P2/c11-9-8-10(13-3-12-9)15(4-14-8)7-1-5(16)6(23-7)2-22-26(20,21)24-25(17,18)19/h3-7,16H,1-2H2,(H,20,21)(H2,11,12,13)(H2,17,18,19)/p-3/t5-,6+,7+/m0/s1/fC10H12N5O9P2/h11H2/q-3</p>
            <p>SMILES: C3(N(C1(CC(C(O1)COP(OP([O-])([O-])=O)([O-])=O)O))C2(=C(C(=NC=N2)N)N=3))</p>
          </html>
        </notes>
      </species>
      <species id="M_DADP_p3" name="DADP" compartment="p3" charge="-3">
        <notes>
          <html xmlns="http://www.w3.org/1999/xhtml">
            <p>FORMULA: C10H12N5O9P2</p>
            <p>INCHI: InChI=1/C10H15N5O9P2/c11-9-8-10(13-3-12-9)15(4-14-8)7-1-5(16)6(23-7)2-22-26(20,21)24-25(17,18)19/h3-7,16H,1-2H2,(H,20,21)(H2,11,12,13)(H2,17,18,19)/p-3/t5-,6+,7+/m0/s1/fC10H12N5O9P2/h11H2/q-3</p>
            <p>SMILES: C3(N(C1(CC(C(O1)COP(OP([O-])([O-])=O)([O-])=O)O))C2(=C(C(=NC=N2)N)N=3))</p>
          </html>
        </notes>
      </species>
      <species id="M_DADP_p2" name="DADP" compartment="p2" charge="-3">
        <notes>
          <html xmlns="http://www.w3.org/1999/xhtml">
            <p>FORMULA: C10H12N5O9P2</p>
            <p>INCHI: InChI=1/C10H15N5O9P2/c11-9-8-10(13-3-12-9)15(4-14-8)7-1-5(16)6(23-7)2-22-26(20,21)24-25(17,18)19/h3-7,16H,1-2H2,(H,20,21)(H2,11,12,13)(H2,17,18,19)/p-3/t5-,6+,7+/m0/s1/fC10H12N5O9P2/h11H2/q-3</p>
            <p>SMILES: C3(N(C1(CC(C(O1)COP(OP([O-])([O-])=O)([O-])=O)O))C2(=C(C(=NC=N2)N)N=3))</p>
          </html>
        </notes>
      </species>
      <species id="M_DADP_p1" name="DADP" compartment="p1" charge="-3">
        <notes>
          <html xmlns="http://www.w3.org/1999/xhtml">
            <p>FORMULA: C10H12N5O9P2</p>
            <p>INCHI: InChI=1/C10H15N5O9P2/c11-9-8-10(13-3-12-9)15(4-14-8)7-1-5(16)6(23-7)2-22-26(20,21)24-25(17,18)19/h3-7,16H,1-2H2,(H,20,21)(H2,11,12,13)(H2,17,18,19)/p-3/t5-,6+,7+/m0/s1/fC10H12N5O9P2/h11H2/q-3</p>
            <p>SMILES: C3(N(C1(CC(C(O1)COP(OP([O-])([O-])=O)([O-])=O)O))C2(=C(C(=NC=N2)N)N=3))</p>
          </html>
        </notes>
      </species>
      <species id="M_3_MERCAPTO_PYRUVATE_m9" name="3-MERCAPTO-PYRUVATE" compartment="m9" charge="-1">
        <notes>
          <html xmlns="http://www.w3.org/1999/xhtml">
            <p>FORMULA: C3H3O3S1</p>
            <p>INCHI: InChI=1/C3H4O3S/c4-2(1-7)3(5)6/h7H,1H2,(H,5,6)/p-1/fC3H3O3S/q-1</p>
            <p>SMILES: C(=O)(C(CS)=O)[O-]</p>
          </html>
        </notes>
      </species>
      <species id="M_3_MERCAPTO_PYRUVATE_m8" name="3-MERCAPTO-PYRUVATE" compartment="m8" charge="-1">
        <notes>
          <html xmlns="http://www.w3.org/1999/xhtml">
            <p>FORMULA: C3H3O3S1</p>
            <p>INCHI: InChI=1/C3H4O3S/c4-2(1-7)3(5)6/h7H,1H2,(H,5,6)/p-1/fC3H3O3S/q-1</p>
            <p>SMILES: C(=O)(C(CS)=O)[O-]</p>
          </html>
        </notes>
      </species>
      <species id="M_3_MERCAPTO_PYRUVATE_m7" name="3-MERCAPTO-PYRUVATE" compartment="m7" charge="-1">
        <notes>
          <html xmlns="http://www.w3.org/1999/xhtml">
            <p>FORMULA: C3H3O3S1</p>
            <p>INCHI: InChI=1/C3H4O3S/c4-2(1-7)3(5)6/h7H,1H2,(H,5,6)/p-1/fC3H3O3S/q-1</p>
            <p>SMILES: C(=O)(C(CS)=O)[O-]</p>
          </html>
        </notes>
      </species>
      <species id="M_3_MERCAPTO_PYRUVATE_m6" name="3-MERCAPTO-PYRUVATE" compartment="m6" charge="-1">
        <notes>
          <html xmlns="http://www.w3.org/1999/xhtml">
            <p>FORMULA: C3H3O3S1</p>
            <p>INCHI: InChI=1/C3H4O3S/c4-2(1-7)3(5)6/h7H,1H2,(H,5,6)/p-1/fC3H3O3S/q-1</p>
            <p>SMILES: C(=O)(C(CS)=O)[O-]</p>
          </html>
        </notes>
      </species>
      <species id="M_3_MERCAPTO_PYRUVATE_m5" name="3-MERCAPTO-PYRUVATE" compartment="m5" charge="-1">
        <notes>
          <html xmlns="http://www.w3.org/1999/xhtml">
            <p>FORMULA: C3H3O3S1</p>
            <p>INCHI: InChI=1/C3H4O3S/c4-2(1-7)3(5)6/h7H,1H2,(H,5,6)/p-1/fC3H3O3S/q-1</p>
            <p>SMILES: C(=O)(C(CS)=O)[O-]</p>
          </html>
        </notes>
      </species>
      <species id="M_3_MERCAPTO_PYRUVATE_m4" name="3-MERCAPTO-PYRUVATE" compartment="m4" charge="-1">
        <notes>
          <html xmlns="http://www.w3.org/1999/xhtml">
            <p>FORMULA: C3H3O3S1</p>
            <p>INCHI: InChI=1/C3H4O3S/c4-2(1-7)3(5)6/h7H,1H2,(H,5,6)/p-1/fC3H3O3S/q-1</p>
            <p>SMILES: C(=O)(C(CS)=O)[O-]</p>
          </html>
        </notes>
      </species>
      <species id="M_3_MERCAPTO_PYRUVATE_m3" name="3-MERCAPTO-PYRUVATE" compartment="m3" charge="-1">
        <notes>
          <html xmlns="http://www.w3.org/1999/xhtml">
            <p>FORMULA: C3H3O3S1</p>
            <p>INCHI: InChI=1/C3H4O3S/c4-2(1-7)3(5)6/h7H,1H2,(H,5,6)/p-1/fC3H3O3S/q-1</p>
            <p>SMILES: C(=O)(C(CS)=O)[O-]</p>
          </html>
        </notes>
      </species>
      <species id="M_3_MERCAPTO_PYRUVATE_m2" name="3-MERCAPTO-PYRUVATE" compartment="m2" charge="-1">
        <notes>
          <html xmlns="http://www.w3.org/1999/xhtml">
            <p>FORMULA: C3H3O3S1</p>
            <p>INCHI: InChI=1/C3H4O3S/c4-2(1-7)3(5)6/h7H,1H2,(H,5,6)/p-1/fC3H3O3S/q-1</p>
            <p>SMILES: C(=O)(C(CS)=O)[O-]</p>
          </html>
        </notes>
      </species>
      <species id="M_PHOSPHORIBOSYL_AMP_p10" name="PHOSPHORIBOSYL-AMP" compartment="p10" charge="-4">
        <notes>
          <html xmlns="http://www.w3.org/1999/xhtml">
            <p>FORMULA: C15H19N5O14P2</p>
            <p>INCHI: InChI=1/C15H23N5O14P2/c16-12-7-13(18-4-19(12)14-10(23)8(21)5(33-14)1-31-35(25,26)27)20(3-17-7)15-11(24)9(22)6(34-15)2-32-36(28,29)30/h3-6,8-11,14-16,21-24H,1-2H2,(H2,25,26,27)(H2,28,29,30)/p-4/t5-,6-,8-,9-,10-,11-,14+,15-/m1/s1/fC15H19N5O14P2/q-4</p>
            <p>SMILES: C4(N(C1(C(C(C(O1)COP([O-])([O-])=O)O)O))C2(=C(C(N(C=N2)C3(OC(C(C3O)O)COP([O-])([O-])=O))=N)N=4))</p>
          </html>
        </notes>
      </species>
      <species id="M_3_MERCAPTO_PYRUVATE_m1" name="3-MERCAPTO-PYRUVATE" compartment="m1" charge="-1">
        <notes>
          <html xmlns="http://www.w3.org/1999/xhtml">
            <p>FORMULA: C3H3O3S1</p>
            <p>INCHI: InChI=1/C3H4O3S/c4-2(1-7)3(5)6/h7H,1H2,(H,5,6)/p-1/fC3H3O3S/q-1</p>
            <p>SMILES: C(=O)(C(CS)=O)[O-]</p>
          </html>
        </notes>
      </species>
      <species id="M_ASCORBATE_m4" name="ASCORBATE" compartment="m4" charge="-1">
        <notes>
          <html xmlns="http://www.w3.org/1999/xhtml">
            <p>FORMULA: C6H7O6</p>
            <p>INCHI: InChI=1/C6H7O6/c7-1-2(8)5-3(9)4(10)6(11)12-5/h2,7-8,10-11H,1H2/q-1/t2-/m0/s1</p>
            <p>SMILES: C(C([C-]1(OC(=C(C1=O)O)O))O)O</p>
          </html>
        </notes>
      </species>
      <species id="M_ASCORBATE_m5" name="ASCORBATE" compartment="m5" charge="-1">
        <notes>
          <html xmlns="http://www.w3.org/1999/xhtml">
            <p>FORMULA: C6H7O6</p>
            <p>INCHI: InChI=1/C6H7O6/c7-1-2(8)5-3(9)4(10)6(11)12-5/h2,7-8,10-11H,1H2/q-1/t2-/m0/s1</p>
            <p>SMILES: C(C([C-]1(OC(=C(C1=O)O)O))O)O</p>
          </html>
        </notes>
      </species>
      <species id="M_ASCORBATE_m6" name="ASCORBATE" compartment="m6" charge="-1">
        <notes>
          <html xmlns="http://www.w3.org/1999/xhtml">
            <p>FORMULA: C6H7O6</p>
            <p>INCHI: InChI=1/C6H7O6/c7-1-2(8)5-3(9)4(10)6(11)12-5/h2,7-8,10-11H,1H2/q-1/t2-/m0/s1</p>
            <p>SMILES: C(C([C-]1(OC(=C(C1=O)O)O))O)O</p>
          </html>
        </notes>
      </species>
      <species id="M_KI_e10" name="KI[e]" compartment="e10" charge="1">
        <notes>
          <html xmlns="http://www.w3.org/1999/xhtml">
            <p>FORMULA: K</p>
            <p>INCHI: NA</p>
            <p>SMILES: NA</p>
          </html>
        </notes>
      </species>
      <species id="M_ASCORBATE_m7" name="ASCORBATE" compartment="m7" charge="-1">
        <notes>
          <html xmlns="http://www.w3.org/1999/xhtml">
            <p>FORMULA: C6H7O6</p>
            <p>INCHI: InChI=1/C6H7O6/c7-1-2(8)5-3(9)4(10)6(11)12-5/h2,7-8,10-11H,1H2/q-1/t2-/m0/s1</p>
            <p>SMILES: C(C([C-]1(OC(=C(C1=O)O)O))O)O</p>
          </html>
        </notes>
      </species>
      <species id="M_ASCORBATE_m1" name="ASCORBATE" compartment="m1" charge="-1">
        <notes>
          <html xmlns="http://www.w3.org/1999/xhtml">
            <p>FORMULA: C6H7O6</p>
            <p>INCHI: InChI=1/C6H7O6/c7-1-2(8)5-3(9)4(10)6(11)12-5/h2,7-8,10-11H,1H2/q-1/t2-/m0/s1</p>
            <p>SMILES: C(C([C-]1(OC(=C(C1=O)O)O))O)O</p>
          </html>
        </notes>
      </species>
      <species id="M_ASCORBATE_m2" name="ASCORBATE" compartment="m2" charge="-1">
        <notes>
          <html xmlns="http://www.w3.org/1999/xhtml">
            <p>FORMULA: C6H7O6</p>
            <p>INCHI: InChI=1/C6H7O6/c7-1-2(8)5-3(9)4(10)6(11)12-5/h2,7-8,10-11H,1H2/q-1/t2-/m0/s1</p>
            <p>SMILES: C(C([C-]1(OC(=C(C1=O)O)O))O)O</p>
          </html>
        </notes>
      </species>
      <species id="M_ASCORBATE_m3" name="ASCORBATE" compartment="m3" charge="-1">
        <notes>
          <html xmlns="http://www.w3.org/1999/xhtml">
            <p>FORMULA: C6H7O6</p>
            <p>INCHI: InChI=1/C6H7O6/c7-1-2(8)5-3(9)4(10)6(11)12-5/h2,7-8,10-11H,1H2/q-1/t2-/m0/s1</p>
            <p>SMILES: C(C([C-]1(OC(=C(C1=O)O)O))O)O</p>
          </html>
        </notes>
      </species>
      <species id="M_ASCORBATE_m8" name="ASCORBATE" compartment="m8" charge="-1">
        <notes>
          <html xmlns="http://www.w3.org/1999/xhtml">
            <p>FORMULA: C6H7O6</p>
            <p>INCHI: InChI=1/C6H7O6/c7-1-2(8)5-3(9)4(10)6(11)12-5/h2,7-8,10-11H,1H2/q-1/t2-/m0/s1</p>
            <p>SMILES: C(C([C-]1(OC(=C(C1=O)O)O))O)O</p>
          </html>
        </notes>
      </species>
      <species id="M_ASCORBATE_m9" name="ASCORBATE" compartment="m9" charge="-1">
        <notes>
          <html xmlns="http://www.w3.org/1999/xhtml">
            <p>FORMULA: C6H7O6</p>
            <p>INCHI: InChI=1/C6H7O6/c7-1-2(8)5-3(9)4(10)6(11)12-5/h2,7-8,10-11H,1H2/q-1/t2-/m0/s1</p>
            <p>SMILES: C(C([C-]1(OC(=C(C1=O)O)O))O)O</p>
          </html>
        </notes>
      </species>
      <species id="M_aDTTP_c1" name="dTTP[c]" compartment="c1" charge="-3">
        <notes>
          <html xmlns="http://www.w3.org/1999/xhtml">
            <p>FORMULA: C10H14N2O14P3</p>
            <p>INCHI: InChI=1S/C10H17N2O14P3/c1-5-3-12(10(15)11-9(5)14)8-2-6(13)7(24-8)4-23-28(19,20)26-29(21,22)25-27(16,17)18/h3,6-8,13H,2,4H2,1H3,(H,19,20)(H,21,22)(H,11,14,15)(H2,16,17,18)/p-4/t6-,7+,8+/m0/s1</p>
            <p>SMILES: CC1(=CN(C(=O)NC(=O)1)C2(CC(O)C(COP(=O)([O-])OP(=O)([O-])OP(=O)([O-])[O-])O2))</p>
          </html>
        </notes>
      </species>
      <species id="M_aDTTP_c2" name="dTTP[c]" compartment="c2" charge="-3">
        <notes>
          <html xmlns="http://www.w3.org/1999/xhtml">
            <p>FORMULA: C10H14N2O14P3</p>
            <p>INCHI: InChI=1S/C10H17N2O14P3/c1-5-3-12(10(15)11-9(5)14)8-2-6(13)7(24-8)4-23-28(19,20)26-29(21,22)25-27(16,17)18/h3,6-8,13H,2,4H2,1H3,(H,19,20)(H,21,22)(H,11,14,15)(H2,16,17,18)/p-4/t6-,7+,8+/m0/s1</p>
            <p>SMILES: CC1(=CN(C(=O)NC(=O)1)C2(CC(O)C(COP(=O)([O-])OP(=O)([O-])OP(=O)([O-])[O-])O2))</p>
          </html>
        </notes>
      </species>
      <species id="M_aDTTP_c5" name="dTTP[c]" compartment="c5" charge="-3">
        <notes>
          <html xmlns="http://www.w3.org/1999/xhtml">
            <p>FORMULA: C10H14N2O14P3</p>
            <p>INCHI: InChI=1S/C10H17N2O14P3/c1-5-3-12(10(15)11-9(5)14)8-2-6(13)7(24-8)4-23-28(19,20)26-29(21,22)25-27(16,17)18/h3,6-8,13H,2,4H2,1H3,(H,19,20)(H,21,22)(H,11,14,15)(H2,16,17,18)/p-4/t6-,7+,8+/m0/s1</p>
            <p>SMILES: CC1(=CN(C(=O)NC(=O)1)C2(CC(O)C(COP(=O)([O-])OP(=O)([O-])OP(=O)([O-])[O-])O2))</p>
          </html>
        </notes>
      </species>
      <species id="M_aDTTP_c6" name="dTTP[c]" compartment="c6" charge="-3">
        <notes>
          <html xmlns="http://www.w3.org/1999/xhtml">
            <p>FORMULA: C10H14N2O14P3</p>
            <p>INCHI: InChI=1S/C10H17N2O14P3/c1-5-3-12(10(15)11-9(5)14)8-2-6(13)7(24-8)4-23-28(19,20)26-29(21,22)25-27(16,17)18/h3,6-8,13H,2,4H2,1H3,(H,19,20)(H,21,22)(H,11,14,15)(H2,16,17,18)/p-4/t6-,7+,8+/m0/s1</p>
            <p>SMILES: CC1(=CN(C(=O)NC(=O)1)C2(CC(O)C(COP(=O)([O-])OP(=O)([O-])OP(=O)([O-])[O-])O2))</p>
          </html>
        </notes>
      </species>
      <species id="M_aDTTP_c3" name="dTTP[c]" compartment="c3" charge="-3">
        <notes>
          <html xmlns="http://www.w3.org/1999/xhtml">
            <p>FORMULA: C10H14N2O14P3</p>
            <p>INCHI: InChI=1S/C10H17N2O14P3/c1-5-3-12(10(15)11-9(5)14)8-2-6(13)7(24-8)4-23-28(19,20)26-29(21,22)25-27(16,17)18/h3,6-8,13H,2,4H2,1H3,(H,19,20)(H,21,22)(H,11,14,15)(H2,16,17,18)/p-4/t6-,7+,8+/m0/s1</p>
            <p>SMILES: CC1(=CN(C(=O)NC(=O)1)C2(CC(O)C(COP(=O)([O-])OP(=O)([O-])OP(=O)([O-])[O-])O2))</p>
          </html>
        </notes>
      </species>
      <species id="M_aDTTP_c4" name="dTTP[c]" compartment="c4" charge="-3">
        <notes>
          <html xmlns="http://www.w3.org/1999/xhtml">
            <p>FORMULA: C10H14N2O14P3</p>
            <p>INCHI: InChI=1S/C10H17N2O14P3/c1-5-3-12(10(15)11-9(5)14)8-2-6(13)7(24-8)4-23-28(19,20)26-29(21,22)25-27(16,17)18/h3,6-8,13H,2,4H2,1H3,(H,19,20)(H,21,22)(H,11,14,15)(H2,16,17,18)/p-4/t6-,7+,8+/m0/s1</p>
            <p>SMILES: CC1(=CN(C(=O)NC(=O)1)C2(CC(O)C(COP(=O)([O-])OP(=O)([O-])OP(=O)([O-])[O-])O2))</p>
          </html>
        </notes>
      </species>
      <species id="M_aDTTP_c9" name="dTTP[c]" compartment="c9" charge="-3">
        <notes>
          <html xmlns="http://www.w3.org/1999/xhtml">
            <p>FORMULA: C10H14N2O14P3</p>
            <p>INCHI: InChI=1S/C10H17N2O14P3/c1-5-3-12(10(15)11-9(5)14)8-2-6(13)7(24-8)4-23-28(19,20)26-29(21,22)25-27(16,17)18/h3,6-8,13H,2,4H2,1H3,(H,19,20)(H,21,22)(H,11,14,15)(H2,16,17,18)/p-4/t6-,7+,8+/m0/s1</p>
            <p>SMILES: CC1(=CN(C(=O)NC(=O)1)C2(CC(O)C(COP(=O)([O-])OP(=O)([O-])OP(=O)([O-])[O-])O2))</p>
          </html>
        </notes>
      </species>
      <species id="M_aDTTP_c7" name="dTTP[c]" compartment="c7" charge="-3">
        <notes>
          <html xmlns="http://www.w3.org/1999/xhtml">
            <p>FORMULA: C10H14N2O14P3</p>
            <p>INCHI: InChI=1S/C10H17N2O14P3/c1-5-3-12(10(15)11-9(5)14)8-2-6(13)7(24-8)4-23-28(19,20)26-29(21,22)25-27(16,17)18/h3,6-8,13H,2,4H2,1H3,(H,19,20)(H,21,22)(H,11,14,15)(H2,16,17,18)/p-4/t6-,7+,8+/m0/s1</p>
            <p>SMILES: CC1(=CN(C(=O)NC(=O)1)C2(CC(O)C(COP(=O)([O-])OP(=O)([O-])OP(=O)([O-])[O-])O2))</p>
          </html>
        </notes>
      </species>
      <species id="M_NADPH_m9" name="NADPH" compartment="m9" charge="-4">
        <notes>
          <html xmlns="http://www.w3.org/1999/xhtml">
            <p>FORMULA: C21H26N7O17P3</p>
            <p>INCHI: InChI=1/C21H30N7O17P3/c22-17-12-19(25-7-24-17)28(8-26-12)21-16(44-46(33,34)35)14(30)11(43-21)6-41-48(38,39)45-47(36,37)40-5-10-13(29)15(31)20(42-10)27-3-1-2-9(4-27)18(23)32/h1,3-4,7-8,10-11,13-16,20-21,29-31H,2,5-6H2,(H2,23,32)(H,36,37)(H,38,39)(H2,22,24,25)(H2,33,34,35)/p-4/t10-,11-,13-,14-,15-,16-,20-,21-/m1/s1/fC21H26N7O17P3/h22-23H2/q-4</p>
            <p>SMILES: C5(N(C1(C(C(C(O1)COP(OP(=O)([O-])OCC2(C(C(C(O2)N3(C=C(CC=C3)C(=O)N))O)O))([O-])=O)O)OP([O-])([O-])=O))C4(=C(C(=NC=N4)N)N=5))</p>
          </html>
        </notes>
      </species>
      <species id="M_aDTTP_c8" name="dTTP[c]" compartment="c8" charge="-3">
        <notes>
          <html xmlns="http://www.w3.org/1999/xhtml">
            <p>FORMULA: C10H14N2O14P3</p>
            <p>INCHI: InChI=1S/C10H17N2O14P3/c1-5-3-12(10(15)11-9(5)14)8-2-6(13)7(24-8)4-23-28(19,20)26-29(21,22)25-27(16,17)18/h3,6-8,13H,2,4H2,1H3,(H,19,20)(H,21,22)(H,11,14,15)(H2,16,17,18)/p-4/t6-,7+,8+/m0/s1</p>
            <p>SMILES: CC1(=CN(C(=O)NC(=O)1)C2(CC(O)C(COP(=O)([O-])OP(=O)([O-])OP(=O)([O-])[O-])O2))</p>
          </html>
        </notes>
      </species>
      <species id="M_NADPH_m8" name="NADPH" compartment="m8" charge="-4">
        <notes>
          <html xmlns="http://www.w3.org/1999/xhtml">
            <p>FORMULA: C21H26N7O17P3</p>
            <p>INCHI: InChI=1/C21H30N7O17P3/c22-17-12-19(25-7-24-17)28(8-26-12)21-16(44-46(33,34)35)14(30)11(43-21)6-41-48(38,39)45-47(36,37)40-5-10-13(29)15(31)20(42-10)27-3-1-2-9(4-27)18(23)32/h1,3-4,7-8,10-11,13-16,20-21,29-31H,2,5-6H2,(H2,23,32)(H,36,37)(H,38,39)(H2,22,24,25)(H2,33,34,35)/p-4/t10-,11-,13-,14-,15-,16-,20-,21-/m1/s1/fC21H26N7O17P3/h22-23H2/q-4</p>
            <p>SMILES: C5(N(C1(C(C(C(O1)COP(OP(=O)([O-])OCC2(C(C(C(O2)N3(C=C(CC=C3)C(=O)N))O)O))([O-])=O)O)OP([O-])([O-])=O))C4(=C(C(=NC=N4)N)N=5))</p>
          </html>
        </notes>
      </species>
      <species id="M_THREO_DS_ISO_CITRATE_x6" name="THREO-DS-ISO-CITRATE" compartment="x6" charge="-3">
        <notes>
          <html xmlns="http://www.w3.org/1999/xhtml">
            <p>FORMULA: C6H5O7</p>
            <p>INCHI: InChI=1/C6H8O7/c7-3(8)1-2(5(10)11)4(9)6(12)13/h2,4,9H,1H2,(H,7,8)(H,10,11)(H,12,13)/p-3/fC6H5O7/q-3</p>
            <p>SMILES: C(C([O-])=O)(C(C(=O)[O-])O)CC(=O)[O-]</p>
          </html>
        </notes>
      </species>
      <species id="M_NADPH_m7" name="NADPH" compartment="m7" charge="-4">
        <notes>
          <html xmlns="http://www.w3.org/1999/xhtml">
            <p>FORMULA: C21H26N7O17P3</p>
            <p>INCHI: InChI=1/C21H30N7O17P3/c22-17-12-19(25-7-24-17)28(8-26-12)21-16(44-46(33,34)35)14(30)11(43-21)6-41-48(38,39)45-47(36,37)40-5-10-13(29)15(31)20(42-10)27-3-1-2-9(4-27)18(23)32/h1,3-4,7-8,10-11,13-16,20-21,29-31H,2,5-6H2,(H2,23,32)(H,36,37)(H,38,39)(H2,22,24,25)(H2,33,34,35)/p-4/t10-,11-,13-,14-,15-,16-,20-,21-/m1/s1/fC21H26N7O17P3/h22-23H2/q-4</p>
            <p>SMILES: C5(N(C1(C(C(C(O1)COP(OP(=O)([O-])OCC2(C(C(C(O2)N3(C=C(CC=C3)C(=O)N))O)O))([O-])=O)O)OP([O-])([O-])=O))C4(=C(C(=NC=N4)N)N=5))</p>
          </html>
        </notes>
      </species>
      <species id="M_THREO_DS_ISO_CITRATE_x7" name="THREO-DS-ISO-CITRATE" compartment="x7" charge="-3">
        <notes>
          <html xmlns="http://www.w3.org/1999/xhtml">
            <p>FORMULA: C6H5O7</p>
            <p>INCHI: InChI=1/C6H8O7/c7-3(8)1-2(5(10)11)4(9)6(12)13/h2,4,9H,1H2,(H,7,8)(H,10,11)(H,12,13)/p-3/fC6H5O7/q-3</p>
            <p>SMILES: C(C([O-])=O)(C(C(=O)[O-])O)CC(=O)[O-]</p>
          </html>
        </notes>
      </species>
      <species id="M_NADPH_m6" name="NADPH" compartment="m6" charge="-4">
        <notes>
          <html xmlns="http://www.w3.org/1999/xhtml">
            <p>FORMULA: C21H26N7O17P3</p>
            <p>INCHI: InChI=1/C21H30N7O17P3/c22-17-12-19(25-7-24-17)28(8-26-12)21-16(44-46(33,34)35)14(30)11(43-21)6-41-48(38,39)45-47(36,37)40-5-10-13(29)15(31)20(42-10)27-3-1-2-9(4-27)18(23)32/h1,3-4,7-8,10-11,13-16,20-21,29-31H,2,5-6H2,(H2,23,32)(H,36,37)(H,38,39)(H2,22,24,25)(H2,33,34,35)/p-4/t10-,11-,13-,14-,15-,16-,20-,21-/m1/s1/fC21H26N7O17P3/h22-23H2/q-4</p>
            <p>SMILES: C5(N(C1(C(C(C(O1)COP(OP(=O)([O-])OCC2(C(C(C(O2)N3(C=C(CC=C3)C(=O)N))O)O))([O-])=O)O)OP([O-])([O-])=O))C4(=C(C(=NC=N4)N)N=5))</p>
          </html>
        </notes>
      </species>
      <species id="M_THREO_DS_ISO_CITRATE_x8" name="THREO-DS-ISO-CITRATE" compartment="x8" charge="-3">
        <notes>
          <html xmlns="http://www.w3.org/1999/xhtml">
            <p>FORMULA: C6H5O7</p>
            <p>INCHI: InChI=1/C6H8O7/c7-3(8)1-2(5(10)11)4(9)6(12)13/h2,4,9H,1H2,(H,7,8)(H,10,11)(H,12,13)/p-3/fC6H5O7/q-3</p>
            <p>SMILES: C(C([O-])=O)(C(C(=O)[O-])O)CC(=O)[O-]</p>
          </html>
        </notes>
      </species>
      <species id="M_NADPH_m5" name="NADPH" compartment="m5" charge="-4">
        <notes>
          <html xmlns="http://www.w3.org/1999/xhtml">
            <p>FORMULA: C21H26N7O17P3</p>
            <p>INCHI: InChI=1/C21H30N7O17P3/c22-17-12-19(25-7-24-17)28(8-26-12)21-16(44-46(33,34)35)14(30)11(43-21)6-41-48(38,39)45-47(36,37)40-5-10-13(29)15(31)20(42-10)27-3-1-2-9(4-27)18(23)32/h1,3-4,7-8,10-11,13-16,20-21,29-31H,2,5-6H2,(H2,23,32)(H,36,37)(H,38,39)(H2,22,24,25)(H2,33,34,35)/p-4/t10-,11-,13-,14-,15-,16-,20-,21-/m1/s1/fC21H26N7O17P3/h22-23H2/q-4</p>
            <p>SMILES: C5(N(C1(C(C(C(O1)COP(OP(=O)([O-])OCC2(C(C(C(O2)N3(C=C(CC=C3)C(=O)N))O)O))([O-])=O)O)OP([O-])([O-])=O))C4(=C(C(=NC=N4)N)N=5))</p>
          </html>
        </notes>
      </species>
      <species id="M_THREO_DS_ISO_CITRATE_x9" name="THREO-DS-ISO-CITRATE" compartment="x9" charge="-3">
        <notes>
          <html xmlns="http://www.w3.org/1999/xhtml">
            <p>FORMULA: C6H5O7</p>
            <p>INCHI: InChI=1/C6H8O7/c7-3(8)1-2(5(10)11)4(9)6(12)13/h2,4,9H,1H2,(H,7,8)(H,10,11)(H,12,13)/p-3/fC6H5O7/q-3</p>
            <p>SMILES: C(C([O-])=O)(C(C(=O)[O-])O)CC(=O)[O-]</p>
          </html>
        </notes>
      </species>
      <species id="M_NADPH_m4" name="NADPH" compartment="m4" charge="-4">
        <notes>
          <html xmlns="http://www.w3.org/1999/xhtml">
            <p>FORMULA: C21H26N7O17P3</p>
            <p>INCHI: InChI=1/C21H30N7O17P3/c22-17-12-19(25-7-24-17)28(8-26-12)21-16(44-46(33,34)35)14(30)11(43-21)6-41-48(38,39)45-47(36,37)40-5-10-13(29)15(31)20(42-10)27-3-1-2-9(4-27)18(23)32/h1,3-4,7-8,10-11,13-16,20-21,29-31H,2,5-6H2,(H2,23,32)(H,36,37)(H,38,39)(H2,22,24,25)(H2,33,34,35)/p-4/t10-,11-,13-,14-,15-,16-,20-,21-/m1/s1/fC21H26N7O17P3/h22-23H2/q-4</p>
            <p>SMILES: C5(N(C1(C(C(C(O1)COP(OP(=O)([O-])OCC2(C(C(C(O2)N3(C=C(CC=C3)C(=O)N))O)O))([O-])=O)O)OP([O-])([O-])=O))C4(=C(C(=NC=N4)N)N=5))</p>
          </html>
        </notes>
      </species>
      <species id="M_THREO_DS_ISO_CITRATE_x2" name="THREO-DS-ISO-CITRATE" compartment="x2" charge="-3">
        <notes>
          <html xmlns="http://www.w3.org/1999/xhtml">
            <p>FORMULA: C6H5O7</p>
            <p>INCHI: InChI=1/C6H8O7/c7-3(8)1-2(5(10)11)4(9)6(12)13/h2,4,9H,1H2,(H,7,8)(H,10,11)(H,12,13)/p-3/fC6H5O7/q-3</p>
            <p>SMILES: C(C([O-])=O)(C(C(=O)[O-])O)CC(=O)[O-]</p>
          </html>
        </notes>
      </species>
      <species id="M_NADPH_m3" name="NADPH" compartment="m3" charge="-4">
        <notes>
          <html xmlns="http://www.w3.org/1999/xhtml">
            <p>FORMULA: C21H26N7O17P3</p>
            <p>INCHI: InChI=1/C21H30N7O17P3/c22-17-12-19(25-7-24-17)28(8-26-12)21-16(44-46(33,34)35)14(30)11(43-21)6-41-48(38,39)45-47(36,37)40-5-10-13(29)15(31)20(42-10)27-3-1-2-9(4-27)18(23)32/h1,3-4,7-8,10-11,13-16,20-21,29-31H,2,5-6H2,(H2,23,32)(H,36,37)(H,38,39)(H2,22,24,25)(H2,33,34,35)/p-4/t10-,11-,13-,14-,15-,16-,20-,21-/m1/s1/fC21H26N7O17P3/h22-23H2/q-4</p>
            <p>SMILES: C5(N(C1(C(C(C(O1)COP(OP(=O)([O-])OCC2(C(C(C(O2)N3(C=C(CC=C3)C(=O)N))O)O))([O-])=O)O)OP([O-])([O-])=O))C4(=C(C(=NC=N4)N)N=5))</p>
          </html>
        </notes>
      </species>
      <species id="M_THREO_DS_ISO_CITRATE_x3" name="THREO-DS-ISO-CITRATE" compartment="x3" charge="-3">
        <notes>
          <html xmlns="http://www.w3.org/1999/xhtml">
            <p>FORMULA: C6H5O7</p>
            <p>INCHI: InChI=1/C6H8O7/c7-3(8)1-2(5(10)11)4(9)6(12)13/h2,4,9H,1H2,(H,7,8)(H,10,11)(H,12,13)/p-3/fC6H5O7/q-3</p>
            <p>SMILES: C(C([O-])=O)(C(C(=O)[O-])O)CC(=O)[O-]</p>
          </html>
        </notes>
      </species>
      <species id="M_NADPH_m2" name="NADPH" compartment="m2" charge="-4">
        <notes>
          <html xmlns="http://www.w3.org/1999/xhtml">
            <p>FORMULA: C21H26N7O17P3</p>
            <p>INCHI: InChI=1/C21H30N7O17P3/c22-17-12-19(25-7-24-17)28(8-26-12)21-16(44-46(33,34)35)14(30)11(43-21)6-41-48(38,39)45-47(36,37)40-5-10-13(29)15(31)20(42-10)27-3-1-2-9(4-27)18(23)32/h1,3-4,7-8,10-11,13-16,20-21,29-31H,2,5-6H2,(H2,23,32)(H,36,37)(H,38,39)(H2,22,24,25)(H2,33,34,35)/p-4/t10-,11-,13-,14-,15-,16-,20-,21-/m1/s1/fC21H26N7O17P3/h22-23H2/q-4</p>
            <p>SMILES: C5(N(C1(C(C(C(O1)COP(OP(=O)([O-])OCC2(C(C(C(O2)N3(C=C(CC=C3)C(=O)N))O)O))([O-])=O)O)OP([O-])([O-])=O))C4(=C(C(=NC=N4)N)N=5))</p>
          </html>
        </notes>
      </species>
      <species id="M_THREO_DS_ISO_CITRATE_x4" name="THREO-DS-ISO-CITRATE" compartment="x4" charge="-3">
        <notes>
          <html xmlns="http://www.w3.org/1999/xhtml">
            <p>FORMULA: C6H5O7</p>
            <p>INCHI: InChI=1/C6H8O7/c7-3(8)1-2(5(10)11)4(9)6(12)13/h2,4,9H,1H2,(H,7,8)(H,10,11)(H,12,13)/p-3/fC6H5O7/q-3</p>
            <p>SMILES: C(C([O-])=O)(C(C(=O)[O-])O)CC(=O)[O-]</p>
          </html>
        </notes>
      </species>
      <species id="M_NADPH_m1" name="NADPH" compartment="m1" charge="-4">
        <notes>
          <html xmlns="http://www.w3.org/1999/xhtml">
            <p>FORMULA: C21H26N7O17P3</p>
            <p>INCHI: InChI=1/C21H30N7O17P3/c22-17-12-19(25-7-24-17)28(8-26-12)21-16(44-46(33,34)35)14(30)11(43-21)6-41-48(38,39)45-47(36,37)40-5-10-13(29)15(31)20(42-10)27-3-1-2-9(4-27)18(23)32/h1,3-4,7-8,10-11,13-16,20-21,29-31H,2,5-6H2,(H2,23,32)(H,36,37)(H,38,39)(H2,22,24,25)(H2,33,34,35)/p-4/t10-,11-,13-,14-,15-,16-,20-,21-/m1/s1/fC21H26N7O17P3/h22-23H2/q-4</p>
            <p>SMILES: C5(N(C1(C(C(C(O1)COP(OP(=O)([O-])OCC2(C(C(C(O2)N3(C=C(CC=C3)C(=O)N))O)O))([O-])=O)O)OP([O-])([O-])=O))C4(=C(C(=NC=N4)N)N=5))</p>
          </html>
        </notes>
      </species>
      <species id="M_THREO_DS_ISO_CITRATE_x5" name="THREO-DS-ISO-CITRATE" compartment="x5" charge="-3">
        <notes>
          <html xmlns="http://www.w3.org/1999/xhtml">
            <p>FORMULA: C6H5O7</p>
            <p>INCHI: InChI=1/C6H8O7/c7-3(8)1-2(5(10)11)4(9)6(12)13/h2,4,9H,1H2,(H,7,8)(H,10,11)(H,12,13)/p-3/fC6H5O7/q-3</p>
            <p>SMILES: C(C([O-])=O)(C(C(=O)[O-])O)CC(=O)[O-]</p>
          </html>
        </notes>
      </species>
      <species id="M_sGLY_b10" name="sGLY[b]" compartment="b10" charge="0">
        <notes>
          <html xmlns="http://www.w3.org/1999/xhtml">
            <p>FORMULA: C2H5N1O2</p>
            <p>INCHI: InChI=1/C2H5NO2/c3-1-2(4)5/h1,3H2,(H,4,5)/f/h3H</p>
            <p>SMILES: C(=O)([O-])C[N+]</p>
          </html>
        </notes>
      </species>
      <species id="M_THREO_DS_ISO_CITRATE_x1" name="THREO-DS-ISO-CITRATE" compartment="x1" charge="-3">
        <notes>
          <html xmlns="http://www.w3.org/1999/xhtml">
            <p>FORMULA: C6H5O7</p>
            <p>INCHI: InChI=1/C6H8O7/c7-3(8)1-2(5(10)11)4(9)6(12)13/h2,4,9H,1H2,(H,7,8)(H,10,11)(H,12,13)/p-3/fC6H5O7/q-3</p>
            <p>SMILES: C(C([O-])=O)(C(C(=O)[O-])O)CC(=O)[O-]</p>
          </html>
        </notes>
      </species>
      <species id="M_PHOSPHORIBOSYL_ATP_p10" name="PHOSPHORIBOSYL-ATP" compartment="p10" charge="-6">
        <notes>
          <html xmlns="http://www.w3.org/1999/xhtml">
            <p>FORMULA: C15H20N5O20P4</p>
            <p>INCHI: InChI=1/C15H25N5O20P4/c16-12-7-13(18-4-19(12)14-10(23)8(21)5(37-14)1-35-41(25,26)27)20(3-17-7)15-11(24)9(22)6(38-15)2-36-43(31,32)40-44(33,34)39-42(28,29)30/h3-6,8-11,14-16,21-24H,1-2H2,(H,31,32)(H,33,34)(H2,25,26,27)(H2,28,29,30)/p-5/t5-,6-,8-,9-,10-,11-,14+,15-/m1/s1/fC15H20N5O20P4/h28H/q-5</p>
            <p>SMILES: C4(N(C1(C(C(C(O1)COP(OP(=O)([O-])OP(=O)([O-])O)([O-])=O)O)O))C2(=C(C(N(C=N2)C3(OC(C(C3O)O)COP([O-])([O-])=O))=N)N=4))</p>
          </html>
        </notes>
      </species>
      <species id="M_1_KETO_2_METHYLVALERATE_p10" name="1-KETO-2-METHYLVALERATE" compartment="p10" charge="-1">
        <notes>
          <html xmlns="http://www.w3.org/1999/xhtml">
            <p>FORMULA: C6H11O4</p>
            <p>INCHI: InChI=1/C6H12O4/c1-3-6(2,10)4(7)5(8)9/h4,7,10H,3H2,1-2H3,(H,8,9)/p-1/fC6H11O4/q-1</p>
            <p>SMILES: CC(CC)(O)C(C([O-])=O)O</p>
          </html>
        </notes>
      </species>
      <species id="M_ASCORBATE_p7" name="ASCORBATE" compartment="p7" charge="-1">
        <notes>
          <html xmlns="http://www.w3.org/1999/xhtml">
            <p>FORMULA: C6H7O6</p>
            <p>INCHI: InChI=1/C6H7O6/c7-1-2(8)5-3(9)4(10)6(11)12-5/h2,7-8,10-11H,1H2/q-1/t2-/m0/s1</p>
            <p>SMILES: C(C([C-]1(OC(=C(C1=O)O)O))O)O</p>
          </html>
        </notes>
      </species>
      <species id="M_ASCORBATE_p8" name="ASCORBATE" compartment="p8" charge="-1">
        <notes>
          <html xmlns="http://www.w3.org/1999/xhtml">
            <p>FORMULA: C6H7O6</p>
            <p>INCHI: InChI=1/C6H7O6/c7-1-2(8)5-3(9)4(10)6(11)12-5/h2,7-8,10-11H,1H2/q-1/t2-/m0/s1</p>
            <p>SMILES: C(C([C-]1(OC(=C(C1=O)O)O))O)O</p>
          </html>
        </notes>
      </species>
      <species id="M_ASCORBATE_p9" name="ASCORBATE" compartment="p9" charge="-1">
        <notes>
          <html xmlns="http://www.w3.org/1999/xhtml">
            <p>FORMULA: C6H7O6</p>
            <p>INCHI: InChI=1/C6H7O6/c7-1-2(8)5-3(9)4(10)6(11)12-5/h2,7-8,10-11H,1H2/q-1/t2-/m0/s1</p>
            <p>SMILES: C(C([C-]1(OC(=C(C1=O)O)O))O)O</p>
          </html>
        </notes>
      </species>
      <species id="M_ASCORBATE_p3" name="ASCORBATE" compartment="p3" charge="-1">
        <notes>
          <html xmlns="http://www.w3.org/1999/xhtml">
            <p>FORMULA: C6H7O6</p>
            <p>INCHI: InChI=1/C6H7O6/c7-1-2(8)5-3(9)4(10)6(11)12-5/h2,7-8,10-11H,1H2/q-1/t2-/m0/s1</p>
            <p>SMILES: C(C([C-]1(OC(=C(C1=O)O)O))O)O</p>
          </html>
        </notes>
      </species>
      <species id="M_ASCORBATE_p4" name="ASCORBATE" compartment="p4" charge="-1">
        <notes>
          <html xmlns="http://www.w3.org/1999/xhtml">
            <p>FORMULA: C6H7O6</p>
            <p>INCHI: InChI=1/C6H7O6/c7-1-2(8)5-3(9)4(10)6(11)12-5/h2,7-8,10-11H,1H2/q-1/t2-/m0/s1</p>
            <p>SMILES: C(C([C-]1(OC(=C(C1=O)O)O))O)O</p>
          </html>
        </notes>
      </species>
      <species id="M_ASCORBATE_p5" name="ASCORBATE" compartment="p5" charge="-1">
        <notes>
          <html xmlns="http://www.w3.org/1999/xhtml">
            <p>FORMULA: C6H7O6</p>
            <p>INCHI: InChI=1/C6H7O6/c7-1-2(8)5-3(9)4(10)6(11)12-5/h2,7-8,10-11H,1H2/q-1/t2-/m0/s1</p>
            <p>SMILES: C(C([C-]1(OC(=C(C1=O)O)O))O)O</p>
          </html>
        </notes>
      </species>
      <species id="M_ASCORBATE_p6" name="ASCORBATE" compartment="p6" charge="-1">
        <notes>
          <html xmlns="http://www.w3.org/1999/xhtml">
            <p>FORMULA: C6H7O6</p>
            <p>INCHI: InChI=1/C6H7O6/c7-1-2(8)5-3(9)4(10)6(11)12-5/h2,7-8,10-11H,1H2/q-1/t2-/m0/s1</p>
            <p>SMILES: C(C([C-]1(OC(=C(C1=O)O)O))O)O</p>
          </html>
        </notes>
      </species>
      <species id="M_ASCORBATE_p1" name="ASCORBATE" compartment="p1" charge="-1">
        <notes>
          <html xmlns="http://www.w3.org/1999/xhtml">
            <p>FORMULA: C6H7O6</p>
            <p>INCHI: InChI=1/C6H7O6/c7-1-2(8)5-3(9)4(10)6(11)12-5/h2,7-8,10-11H,1H2/q-1/t2-/m0/s1</p>
            <p>SMILES: C(C([C-]1(OC(=C(C1=O)O)O))O)O</p>
          </html>
        </notes>
      </species>
      <species id="M_GLY_v10" name="GLY" compartment="v10" charge="0">
        <notes>
          <html xmlns="http://www.w3.org/1999/xhtml">
            <p>FORMULA: C2H5N1O2</p>
            <p>INCHI: InChI=1/C2H5NO2/c3-1-2(4)5/h1,3H2,(H,4,5)/f/h3H</p>
            <p>SMILES: C(=O)([O-])C[N+]</p>
          </html>
        </notes>
      </species>
      <species id="M_ASCORBATE_p2" name="ASCORBATE" compartment="p2" charge="-1">
        <notes>
          <html xmlns="http://www.w3.org/1999/xhtml">
            <p>FORMULA: C6H7O6</p>
            <p>INCHI: InChI=1/C6H7O6/c7-1-2(8)5-3(9)4(10)6(11)12-5/h2,7-8,10-11H,1H2/q-1/t2-/m0/s1</p>
            <p>SMILES: C(C([C-]1(OC(=C(C1=O)O)O))O)O</p>
          </html>
        </notes>
      </species>
      <species id="M_METHACRYL_COA_m10" name="METHACRYL-COA[m]" compartment="m10" charge="-4">
        <notes>
          <html xmlns="http://www.w3.org/1999/xhtml">
            <p>FORMULA: C25H36N7O17P3S</p>
            <p>INCHI: InChI=1S/C25H40N7O17P3S/c1-13(2)24(37)53-8-7-27-15(33)5-6-28-22(36)19(35)25(3,4)10-46-52(43,44)49-51(41,42)45-9-14-18(48-50(38,39)40)17(34)23(47-14)32-12-31-16-20(26)29-11-30-21(16)32/h11-12,14,17-19,23,34-35H,1,5-10H2,2-4H3,(H,27,33)(H,28,36)(H,41,42)(H,43,44)(H2,26,29,30)(H2,38,39,40)/p-4/t14-,17-,18-,19+,23-/m1/s1</p>
            <p>SMILES: C=C(C(=O)SCCNC(=O)CCNC(=O)C(O)C(C)(C)COP(=O)(OP(=O)(OCC1(C(OP([O-])(=O)[O-])C(O)C(O1)N3(C2(=C(C(N)=NC=N2)N=C3))))[O-])[O-])C</p>
          </html>
        </notes>
      </species>
      <species id="M_Pi_x8" name="Pi[x]" compartment="x8" charge="-2">
        <notes>
          <html xmlns="http://www.w3.org/1999/xhtml">
            <p>FORMULA: HO4P</p>
            <p>INCHI: NA</p>
            <p>SMILES: NA</p>
          </html>
        </notes>
      </species>
      <species id="M_Pi_x9" name="Pi[x]" compartment="x9" charge="-2">
        <notes>
          <html xmlns="http://www.w3.org/1999/xhtml">
            <p>FORMULA: HO4P</p>
            <p>INCHI: NA</p>
            <p>SMILES: NA</p>
          </html>
        </notes>
      </species>
      <species id="M_Pi_x4" name="Pi[x]" compartment="x4" charge="-2">
        <notes>
          <html xmlns="http://www.w3.org/1999/xhtml">
            <p>FORMULA: HO4P</p>
            <p>INCHI: NA</p>
            <p>SMILES: NA</p>
          </html>
        </notes>
      </species>
      <species id="M_Pi_x5" name="Pi[x]" compartment="x5" charge="-2">
        <notes>
          <html xmlns="http://www.w3.org/1999/xhtml">
            <p>FORMULA: HO4P</p>
            <p>INCHI: NA</p>
            <p>SMILES: NA</p>
          </html>
        </notes>
      </species>
      <species id="M_Pi_x6" name="Pi[x]" compartment="x6" charge="-2">
        <notes>
          <html xmlns="http://www.w3.org/1999/xhtml">
            <p>FORMULA: HO4P</p>
            <p>INCHI: NA</p>
            <p>SMILES: NA</p>
          </html>
        </notes>
      </species>
      <species id="M_Pi_x7" name="Pi[x]" compartment="x7" charge="-2">
        <notes>
          <html xmlns="http://www.w3.org/1999/xhtml">
            <p>FORMULA: HO4P</p>
            <p>INCHI: NA</p>
            <p>SMILES: NA</p>
          </html>
        </notes>
      </species>
      <species id="M_NADPH_p9" name="NADPH" compartment="p9" charge="-4">
        <notes>
          <html xmlns="http://www.w3.org/1999/xhtml">
            <p>FORMULA: C21H26N7O17P3</p>
            <p>INCHI: InChI=1/C21H30N7O17P3/c22-17-12-19(25-7-24-17)28(8-26-12)21-16(44-46(33,34)35)14(30)11(43-21)6-41-48(38,39)45-47(36,37)40-5-10-13(29)15(31)20(42-10)27-3-1-2-9(4-27)18(23)32/h1,3-4,7-8,10-11,13-16,20-21,29-31H,2,5-6H2,(H2,23,32)(H,36,37)(H,38,39)(H2,22,24,25)(H2,33,34,35)/p-4/t10-,11-,13-,14-,15-,16-,20-,21-/m1/s1/fC21H26N7O17P3/h22-23H2/q-4</p>
            <p>SMILES: C5(N(C1(C(C(C(O1)COP(OP(=O)([O-])OCC2(C(C(C(O2)N3(C=C(CC=C3)C(=O)N))O)O))([O-])=O)O)OP([O-])([O-])=O))C4(=C(C(=NC=N4)N)N=5))</p>
          </html>
        </notes>
      </species>
      <species id="M_ACP_p10" name="ACP[p]" compartment="p10" charge="0">
        <notes>
          <html xmlns="http://www.w3.org/1999/xhtml">
            <p>FORMULA: HX</p>
            <p>INCHI: NA</p>
            <p>SMILES: NA</p>
          </html>
        </notes>
      </species>
      <species id="M_NADPH_p8" name="NADPH" compartment="p8" charge="-4">
        <notes>
          <html xmlns="http://www.w3.org/1999/xhtml">
            <p>FORMULA: C21H26N7O17P3</p>
            <p>INCHI: InChI=1/C21H30N7O17P3/c22-17-12-19(25-7-24-17)28(8-26-12)21-16(44-46(33,34)35)14(30)11(43-21)6-41-48(38,39)45-47(36,37)40-5-10-13(29)15(31)20(42-10)27-3-1-2-9(4-27)18(23)32/h1,3-4,7-8,10-11,13-16,20-21,29-31H,2,5-6H2,(H2,23,32)(H,36,37)(H,38,39)(H2,22,24,25)(H2,33,34,35)/p-4/t10-,11-,13-,14-,15-,16-,20-,21-/m1/s1/fC21H26N7O17P3/h22-23H2/q-4</p>
            <p>SMILES: C5(N(C1(C(C(C(O1)COP(OP(=O)([O-])OCC2(C(C(C(O2)N3(C=C(CC=C3)C(=O)N))O)O))([O-])=O)O)OP([O-])([O-])=O))C4(=C(C(=NC=N4)N)N=5))</p>
          </html>
        </notes>
      </species>
      <species id="M_NADPH_p7" name="NADPH" compartment="p7" charge="-4">
        <notes>
          <html xmlns="http://www.w3.org/1999/xhtml">
            <p>FORMULA: C21H26N7O17P3</p>
            <p>INCHI: InChI=1/C21H30N7O17P3/c22-17-12-19(25-7-24-17)28(8-26-12)21-16(44-46(33,34)35)14(30)11(43-21)6-41-48(38,39)45-47(36,37)40-5-10-13(29)15(31)20(42-10)27-3-1-2-9(4-27)18(23)32/h1,3-4,7-8,10-11,13-16,20-21,29-31H,2,5-6H2,(H2,23,32)(H,36,37)(H,38,39)(H2,22,24,25)(H2,33,34,35)/p-4/t10-,11-,13-,14-,15-,16-,20-,21-/m1/s1/fC21H26N7O17P3/h22-23H2/q-4</p>
            <p>SMILES: C5(N(C1(C(C(C(O1)COP(OP(=O)([O-])OCC2(C(C(C(O2)N3(C=C(CC=C3)C(=O)N))O)O))([O-])=O)O)OP([O-])([O-])=O))C4(=C(C(=NC=N4)N)N=5))</p>
          </html>
        </notes>
      </species>
      <species id="M_sTHR_b6" name="sTHR[b]" compartment="b6" charge="0">
        <notes>
          <html xmlns="http://www.w3.org/1999/xhtml">
            <p>FORMULA: C4H9N1O3</p>
            <p>INCHI: InChI=1/C4H9NO3/c1-2(6)3(5)4(7)8/h2-3,6H,5H2,1H3,(H,7,8)/t2-,3-/m0/s1/f/h5H</p>
            <p>SMILES: CC(O)C([N+])C(=O)[O-]</p>
          </html>
        </notes>
      </species>
      <species id="M_NADPH_p6" name="NADPH" compartment="p6" charge="-4">
        <notes>
          <html xmlns="http://www.w3.org/1999/xhtml">
            <p>FORMULA: C21H26N7O17P3</p>
            <p>INCHI: InChI=1/C21H30N7O17P3/c22-17-12-19(25-7-24-17)28(8-26-12)21-16(44-46(33,34)35)14(30)11(43-21)6-41-48(38,39)45-47(36,37)40-5-10-13(29)15(31)20(42-10)27-3-1-2-9(4-27)18(23)32/h1,3-4,7-8,10-11,13-16,20-21,29-31H,2,5-6H2,(H2,23,32)(H,36,37)(H,38,39)(H2,22,24,25)(H2,33,34,35)/p-4/t10-,11-,13-,14-,15-,16-,20-,21-/m1/s1/fC21H26N7O17P3/h22-23H2/q-4</p>
            <p>SMILES: C5(N(C1(C(C(C(O1)COP(OP(=O)([O-])OCC2(C(C(C(O2)N3(C=C(CC=C3)C(=O)N))O)O))([O-])=O)O)OP([O-])([O-])=O))C4(=C(C(=NC=N4)N)N=5))</p>
          </html>
        </notes>
      </species>
      <species id="M_sTHR_b7" name="sTHR[b]" compartment="b7" charge="0">
        <notes>
          <html xmlns="http://www.w3.org/1999/xhtml">
            <p>FORMULA: C4H9N1O3</p>
            <p>INCHI: InChI=1/C4H9NO3/c1-2(6)3(5)4(7)8/h2-3,6H,5H2,1H3,(H,7,8)/t2-,3-/m0/s1/f/h5H</p>
            <p>SMILES: CC(O)C([N+])C(=O)[O-]</p>
          </html>
        </notes>
      </species>
      <species id="M_CHLOROPHYLL_A_p9" name="CHLOROPHYLL-A" compartment="p9" charge="0">
        <notes>
          <html xmlns="http://www.w3.org/1999/xhtml">
            <p>FORMULA: C55H72N4O5MG1</p>
            <p>INCHI: NA</p>
            <p>SMILES: CC(=CCOC(CCC9(C5(=N3(C(=Cc8(n2(c(C=C1(C(=C(C4(=N1[Mg]23n6(c(=C4)c(c7(C(C(C5=c67)C(OC)=O)=O))C)))CC)C))c(c8C)C=C)))C9C))))=O)CCCC(CCCC(CCCC(C)C)C)C</p>
          </html>
        </notes>
      </species>
      <species id="M_NADPH_p5" name="NADPH" compartment="p5" charge="-4">
        <notes>
          <html xmlns="http://www.w3.org/1999/xhtml">
            <p>FORMULA: C21H26N7O17P3</p>
            <p>INCHI: InChI=1/C21H30N7O17P3/c22-17-12-19(25-7-24-17)28(8-26-12)21-16(44-46(33,34)35)14(30)11(43-21)6-41-48(38,39)45-47(36,37)40-5-10-13(29)15(31)20(42-10)27-3-1-2-9(4-27)18(23)32/h1,3-4,7-8,10-11,13-16,20-21,29-31H,2,5-6H2,(H2,23,32)(H,36,37)(H,38,39)(H2,22,24,25)(H2,33,34,35)/p-4/t10-,11-,13-,14-,15-,16-,20-,21-/m1/s1/fC21H26N7O17P3/h22-23H2/q-4</p>
            <p>SMILES: C5(N(C1(C(C(C(O1)COP(OP(=O)([O-])OCC2(C(C(C(O2)N3(C=C(CC=C3)C(=O)N))O)O))([O-])=O)O)OP([O-])([O-])=O))C4(=C(C(=NC=N4)N)N=5))</p>
          </html>
        </notes>
      </species>
      <species id="M_sTHR_b4" name="sTHR[b]" compartment="b4" charge="0">
        <notes>
          <html xmlns="http://www.w3.org/1999/xhtml">
            <p>FORMULA: C4H9N1O3</p>
            <p>INCHI: InChI=1/C4H9NO3/c1-2(6)3(5)4(7)8/h2-3,6H,5H2,1H3,(H,7,8)/t2-,3-/m0/s1/f/h5H</p>
            <p>SMILES: CC(O)C([N+])C(=O)[O-]</p>
          </html>
        </notes>
      </species>
      <species id="M_NADPH_p4" name="NADPH" compartment="p4" charge="-4">
        <notes>
          <html xmlns="http://www.w3.org/1999/xhtml">
            <p>FORMULA: C21H26N7O17P3</p>
            <p>INCHI: InChI=1/C21H30N7O17P3/c22-17-12-19(25-7-24-17)28(8-26-12)21-16(44-46(33,34)35)14(30)11(43-21)6-41-48(38,39)45-47(36,37)40-5-10-13(29)15(31)20(42-10)27-3-1-2-9(4-27)18(23)32/h1,3-4,7-8,10-11,13-16,20-21,29-31H,2,5-6H2,(H2,23,32)(H,36,37)(H,38,39)(H2,22,24,25)(H2,33,34,35)/p-4/t10-,11-,13-,14-,15-,16-,20-,21-/m1/s1/fC21H26N7O17P3/h22-23H2/q-4</p>
            <p>SMILES: C5(N(C1(C(C(C(O1)COP(OP(=O)([O-])OCC2(C(C(C(O2)N3(C=C(CC=C3)C(=O)N))O)O))([O-])=O)O)OP([O-])([O-])=O))C4(=C(C(=NC=N4)N)N=5))</p>
          </html>
        </notes>
      </species>
      <species id="M_sTHR_b5" name="sTHR[b]" compartment="b5" charge="0">
        <notes>
          <html xmlns="http://www.w3.org/1999/xhtml">
            <p>FORMULA: C4H9N1O3</p>
            <p>INCHI: InChI=1/C4H9NO3/c1-2(6)3(5)4(7)8/h2-3,6H,5H2,1H3,(H,7,8)/t2-,3-/m0/s1/f/h5H</p>
            <p>SMILES: CC(O)C([N+])C(=O)[O-]</p>
          </html>
        </notes>
      </species>
      <species id="M_NADPH_p3" name="NADPH" compartment="p3" charge="-4">
        <notes>
          <html xmlns="http://www.w3.org/1999/xhtml">
            <p>FORMULA: C21H26N7O17P3</p>
            <p>INCHI: InChI=1/C21H30N7O17P3/c22-17-12-19(25-7-24-17)28(8-26-12)21-16(44-46(33,34)35)14(30)11(43-21)6-41-48(38,39)45-47(36,37)40-5-10-13(29)15(31)20(42-10)27-3-1-2-9(4-27)18(23)32/h1,3-4,7-8,10-11,13-16,20-21,29-31H,2,5-6H2,(H2,23,32)(H,36,37)(H,38,39)(H2,22,24,25)(H2,33,34,35)/p-4/t10-,11-,13-,14-,15-,16-,20-,21-/m1/s1/fC21H26N7O17P3/h22-23H2/q-4</p>
            <p>SMILES: C5(N(C1(C(C(C(O1)COP(OP(=O)([O-])OCC2(C(C(C(O2)N3(C=C(CC=C3)C(=O)N))O)O))([O-])=O)O)OP([O-])([O-])=O))C4(=C(C(=NC=N4)N)N=5))</p>
          </html>
        </notes>
      </species>
      <species id="M_sTHR_b2" name="sTHR[b]" compartment="b2" charge="0">
        <notes>
          <html xmlns="http://www.w3.org/1999/xhtml">
            <p>FORMULA: C4H9N1O3</p>
            <p>INCHI: InChI=1/C4H9NO3/c1-2(6)3(5)4(7)8/h2-3,6H,5H2,1H3,(H,7,8)/t2-,3-/m0/s1/f/h5H</p>
            <p>SMILES: CC(O)C([N+])C(=O)[O-]</p>
          </html>
        </notes>
      </species>
      <species id="M_CHLOROPHYLL_A_p6" name="CHLOROPHYLL-A" compartment="p6" charge="0">
        <notes>
          <html xmlns="http://www.w3.org/1999/xhtml">
            <p>FORMULA: C55H72N4O5MG1</p>
            <p>INCHI: NA</p>
            <p>SMILES: CC(=CCOC(CCC9(C5(=N3(C(=Cc8(n2(c(C=C1(C(=C(C4(=N1[Mg]23n6(c(=C4)c(c7(C(C(C5=c67)C(OC)=O)=O))C)))CC)C))c(c8C)C=C)))C9C))))=O)CCCC(CCCC(CCCC(C)C)C)C</p>
          </html>
        </notes>
      </species>
      <species id="M_NADPH_p2" name="NADPH" compartment="p2" charge="-4">
        <notes>
          <html xmlns="http://www.w3.org/1999/xhtml">
            <p>FORMULA: C21H26N7O17P3</p>
            <p>INCHI: InChI=1/C21H30N7O17P3/c22-17-12-19(25-7-24-17)28(8-26-12)21-16(44-46(33,34)35)14(30)11(43-21)6-41-48(38,39)45-47(36,37)40-5-10-13(29)15(31)20(42-10)27-3-1-2-9(4-27)18(23)32/h1,3-4,7-8,10-11,13-16,20-21,29-31H,2,5-6H2,(H2,23,32)(H,36,37)(H,38,39)(H2,22,24,25)(H2,33,34,35)/p-4/t10-,11-,13-,14-,15-,16-,20-,21-/m1/s1/fC21H26N7O17P3/h22-23H2/q-4</p>
            <p>SMILES: C5(N(C1(C(C(C(O1)COP(OP(=O)([O-])OCC2(C(C(C(O2)N3(C=C(CC=C3)C(=O)N))O)O))([O-])=O)O)OP([O-])([O-])=O))C4(=C(C(=NC=N4)N)N=5))</p>
          </html>
        </notes>
      </species>
      <species id="M_sTHR_b3" name="sTHR[b]" compartment="b3" charge="0">
        <notes>
          <html xmlns="http://www.w3.org/1999/xhtml">
            <p>FORMULA: C4H9N1O3</p>
            <p>INCHI: InChI=1/C4H9NO3/c1-2(6)3(5)4(7)8/h2-3,6H,5H2,1H3,(H,7,8)/t2-,3-/m0/s1/f/h5H</p>
            <p>SMILES: CC(O)C([N+])C(=O)[O-]</p>
          </html>
        </notes>
      </species>
      <species id="M_CHLOROPHYLL_A_p5" name="CHLOROPHYLL-A" compartment="p5" charge="0">
        <notes>
          <html xmlns="http://www.w3.org/1999/xhtml">
            <p>FORMULA: C55H72N4O5MG1</p>
            <p>INCHI: NA</p>
            <p>SMILES: CC(=CCOC(CCC9(C5(=N3(C(=Cc8(n2(c(C=C1(C(=C(C4(=N1[Mg]23n6(c(=C4)c(c7(C(C(C5=c67)C(OC)=O)=O))C)))CC)C))c(c8C)C=C)))C9C))))=O)CCCC(CCCC(CCCC(C)C)C)C</p>
          </html>
        </notes>
      </species>
      <species id="M_NADPH_p1" name="NADPH" compartment="p1" charge="-4">
        <notes>
          <html xmlns="http://www.w3.org/1999/xhtml">
            <p>FORMULA: C21H26N7O17P3</p>
            <p>INCHI: InChI=1/C21H30N7O17P3/c22-17-12-19(25-7-24-17)28(8-26-12)21-16(44-46(33,34)35)14(30)11(43-21)6-41-48(38,39)45-47(36,37)40-5-10-13(29)15(31)20(42-10)27-3-1-2-9(4-27)18(23)32/h1,3-4,7-8,10-11,13-16,20-21,29-31H,2,5-6H2,(H2,23,32)(H,36,37)(H,38,39)(H2,22,24,25)(H2,33,34,35)/p-4/t10-,11-,13-,14-,15-,16-,20-,21-/m1/s1/fC21H26N7O17P3/h22-23H2/q-4</p>
            <p>SMILES: C5(N(C1(C(C(C(O1)COP(OP(=O)([O-])OCC2(C(C(C(O2)N3(C=C(CC=C3)C(=O)N))O)O))([O-])=O)O)OP([O-])([O-])=O))C4(=C(C(=NC=N4)N)N=5))</p>
          </html>
        </notes>
      </species>
      <species id="M_CHLOROPHYLL_A_p8" name="CHLOROPHYLL-A" compartment="p8" charge="0">
        <notes>
          <html xmlns="http://www.w3.org/1999/xhtml">
            <p>FORMULA: C55H72N4O5MG1</p>
            <p>INCHI: NA</p>
            <p>SMILES: CC(=CCOC(CCC9(C5(=N3(C(=Cc8(n2(c(C=C1(C(=C(C4(=N1[Mg]23n6(c(=C4)c(c7(C(C(C5=c67)C(OC)=O)=O))C)))CC)C))c(c8C)C=C)))C9C))))=O)CCCC(CCCC(CCCC(C)C)C)C</p>
          </html>
        </notes>
      </species>
      <species id="M_sTHR_b1" name="sTHR[b]" compartment="b1" charge="0">
        <notes>
          <html xmlns="http://www.w3.org/1999/xhtml">
            <p>FORMULA: C4H9N1O3</p>
            <p>INCHI: InChI=1/C4H9NO3/c1-2(6)3(5)4(7)8/h2-3,6H,5H2,1H3,(H,7,8)/t2-,3-/m0/s1/f/h5H</p>
            <p>SMILES: CC(O)C([N+])C(=O)[O-]</p>
          </html>
        </notes>
      </species>
      <species id="M_CHLOROPHYLL_A_p7" name="CHLOROPHYLL-A" compartment="p7" charge="0">
        <notes>
          <html xmlns="http://www.w3.org/1999/xhtml">
            <p>FORMULA: C55H72N4O5MG1</p>
            <p>INCHI: NA</p>
            <p>SMILES: CC(=CCOC(CCC9(C5(=N3(C(=Cc8(n2(c(C=C1(C(=C(C4(=N1[Mg]23n6(c(=C4)c(c7(C(C(C5=c67)C(OC)=O)=O))C)))CC)C))c(c8C)C=C)))C9C))))=O)CCCC(CCCC(CCCC(C)C)C)C</p>
          </html>
        </notes>
      </species>
      <species id="M_CHLOROPHYLL_A_p2" name="CHLOROPHYLL-A" compartment="p2" charge="0">
        <notes>
          <html xmlns="http://www.w3.org/1999/xhtml">
            <p>FORMULA: C55H72N4O5MG1</p>
            <p>INCHI: NA</p>
            <p>SMILES: CC(=CCOC(CCC9(C5(=N3(C(=Cc8(n2(c(C=C1(C(=C(C4(=N1[Mg]23n6(c(=C4)c(c7(C(C(C5=c67)C(OC)=O)=O))C)))CC)C))c(c8C)C=C)))C9C))))=O)CCCC(CCCC(CCCC(C)C)C)C</p>
          </html>
        </notes>
      </species>
      <species id="M_Pi_x1" name="Pi[x]" compartment="x1" charge="-2">
        <notes>
          <html xmlns="http://www.w3.org/1999/xhtml">
            <p>FORMULA: HO4P</p>
            <p>INCHI: NA</p>
            <p>SMILES: NA</p>
          </html>
        </notes>
      </species>
      <species id="M_CHLOROPHYLL_A_p1" name="CHLOROPHYLL-A" compartment="p1" charge="0">
        <notes>
          <html xmlns="http://www.w3.org/1999/xhtml">
            <p>FORMULA: C55H72N4O5MG1</p>
            <p>INCHI: NA</p>
            <p>SMILES: CC(=CCOC(CCC9(C5(=N3(C(=Cc8(n2(c(C=C1(C(=C(C4(=N1[Mg]23n6(c(=C4)c(c7(C(C(C5=c67)C(OC)=O)=O))C)))CC)C))c(c8C)C=C)))C9C))))=O)CCCC(CCCC(CCCC(C)C)C)C</p>
          </html>
        </notes>
      </species>
      <species id="M_Pi_x2" name="Pi[x]" compartment="x2" charge="-2">
        <notes>
          <html xmlns="http://www.w3.org/1999/xhtml">
            <p>FORMULA: HO4P</p>
            <p>INCHI: NA</p>
            <p>SMILES: NA</p>
          </html>
        </notes>
      </species>
      <species id="M_CHLOROPHYLL_A_p4" name="CHLOROPHYLL-A" compartment="p4" charge="0">
        <notes>
          <html xmlns="http://www.w3.org/1999/xhtml">
            <p>FORMULA: C55H72N4O5MG1</p>
            <p>INCHI: NA</p>
            <p>SMILES: CC(=CCOC(CCC9(C5(=N3(C(=Cc8(n2(c(C=C1(C(=C(C4(=N1[Mg]23n6(c(=C4)c(c7(C(C(C5=c67)C(OC)=O)=O))C)))CC)C))c(c8C)C=C)))C9C))))=O)CCCC(CCCC(CCCC(C)C)C)C</p>
          </html>
        </notes>
      </species>
      <species id="M_Pi_x3" name="Pi[x]" compartment="x3" charge="-2">
        <notes>
          <html xmlns="http://www.w3.org/1999/xhtml">
            <p>FORMULA: HO4P</p>
            <p>INCHI: NA</p>
            <p>SMILES: NA</p>
          </html>
        </notes>
      </species>
      <species id="M_CHLOROPHYLL_A_p3" name="CHLOROPHYLL-A" compartment="p3" charge="0">
        <notes>
          <html xmlns="http://www.w3.org/1999/xhtml">
            <p>FORMULA: C55H72N4O5MG1</p>
            <p>INCHI: NA</p>
            <p>SMILES: CC(=CCOC(CCC9(C5(=N3(C(=Cc8(n2(c(C=C1(C(=C(C4(=N1[Mg]23n6(c(=C4)c(c7(C(C(C5=c67)C(OC)=O)=O))C)))CC)C))c(c8C)C=C)))C9C))))=O)CCCC(CCCC(CCCC(C)C)C)C</p>
          </html>
        </notes>
      </species>
      <species id="M_pTYR_b1" name="pTYR[b]" compartment="b1" charge="0">
        <notes>
          <html xmlns="http://www.w3.org/1999/xhtml">
            <p>FORMULA: C9H9NO2</p>
            <p>INCHI: NA</p>
            <p>SMILES: NA</p>
          </html>
        </notes>
      </species>
      <species id="M_sTHR_b8" name="sTHR[b]" compartment="b8" charge="0">
        <notes>
          <html xmlns="http://www.w3.org/1999/xhtml">
            <p>FORMULA: C4H9N1O3</p>
            <p>INCHI: InChI=1/C4H9NO3/c1-2(6)3(5)4(7)8/h2-3,6H,5H2,1H3,(H,7,8)/t2-,3-/m0/s1/f/h5H</p>
            <p>SMILES: CC(O)C([N+])C(=O)[O-]</p>
          </html>
        </notes>
      </species>
      <species id="M_sTHR_b9" name="sTHR[b]" compartment="b9" charge="0">
        <notes>
          <html xmlns="http://www.w3.org/1999/xhtml">
            <p>FORMULA: C4H9N1O3</p>
            <p>INCHI: InChI=1/C4H9NO3/c1-2(6)3(5)4(7)8/h2-3,6H,5H2,1H3,(H,7,8)/t2-,3-/m0/s1/f/h5H</p>
            <p>SMILES: CC(O)C([N+])C(=O)[O-]</p>
          </html>
        </notes>
      </species>
      <species id="M_pTYR_b4" name="pTYR[b]" compartment="b4" charge="0">
        <notes>
          <html xmlns="http://www.w3.org/1999/xhtml">
            <p>FORMULA: C9H9NO2</p>
            <p>INCHI: NA</p>
            <p>SMILES: NA</p>
          </html>
        </notes>
      </species>
      <species id="M_aGDP_c5" name="aGDP[c]" compartment="c5" charge="-2">
        <notes>
          <html xmlns="http://www.w3.org/1999/xhtml">
            <p>FORMULA: C10H13N5O11P2</p>
            <p>INCHI: NA</p>
            <p>SMILES: NA</p>
          </html>
        </notes>
      </species>
      <species id="M_pTYR_b5" name="pTYR[b]" compartment="b5" charge="0">
        <notes>
          <html xmlns="http://www.w3.org/1999/xhtml">
            <p>FORMULA: C9H9NO2</p>
            <p>INCHI: NA</p>
            <p>SMILES: NA</p>
          </html>
        </notes>
      </species>
      <species id="M_aGDP_c4" name="aGDP[c]" compartment="c4" charge="-2">
        <notes>
          <html xmlns="http://www.w3.org/1999/xhtml">
            <p>FORMULA: C10H13N5O11P2</p>
            <p>INCHI: NA</p>
            <p>SMILES: NA</p>
          </html>
        </notes>
      </species>
      <species id="M_pTYR_b2" name="pTYR[b]" compartment="b2" charge="0">
        <notes>
          <html xmlns="http://www.w3.org/1999/xhtml">
            <p>FORMULA: C9H9NO2</p>
            <p>INCHI: NA</p>
            <p>SMILES: NA</p>
          </html>
        </notes>
      </species>
      <species id="M_aGDP_c7" name="aGDP[c]" compartment="c7" charge="-2">
        <notes>
          <html xmlns="http://www.w3.org/1999/xhtml">
            <p>FORMULA: C10H13N5O11P2</p>
            <p>INCHI: NA</p>
            <p>SMILES: NA</p>
          </html>
        </notes>
      </species>
      <species id="M_pTYR_b3" name="pTYR[b]" compartment="b3" charge="0">
        <notes>
          <html xmlns="http://www.w3.org/1999/xhtml">
            <p>FORMULA: C9H9NO2</p>
            <p>INCHI: NA</p>
            <p>SMILES: NA</p>
          </html>
        </notes>
      </species>
      <species id="M_aGDP_c6" name="aGDP[c]" compartment="c6" charge="-2">
        <notes>
          <html xmlns="http://www.w3.org/1999/xhtml">
            <p>FORMULA: C10H13N5O11P2</p>
            <p>INCHI: NA</p>
            <p>SMILES: NA</p>
          </html>
        </notes>
      </species>
      <species id="M_pTYR_b8" name="pTYR[b]" compartment="b8" charge="0">
        <notes>
          <html xmlns="http://www.w3.org/1999/xhtml">
            <p>FORMULA: C9H9NO2</p>
            <p>INCHI: NA</p>
            <p>SMILES: NA</p>
          </html>
        </notes>
      </species>
      <species id="M_aGDP_c1" name="aGDP[c]" compartment="c1" charge="-2">
        <notes>
          <html xmlns="http://www.w3.org/1999/xhtml">
            <p>FORMULA: C10H13N5O11P2</p>
            <p>INCHI: NA</p>
            <p>SMILES: NA</p>
          </html>
        </notes>
      </species>
      <species id="M_pTYR_b9" name="pTYR[b]" compartment="b9" charge="0">
        <notes>
          <html xmlns="http://www.w3.org/1999/xhtml">
            <p>FORMULA: C9H9NO2</p>
            <p>INCHI: NA</p>
            <p>SMILES: NA</p>
          </html>
        </notes>
      </species>
      <species id="M_pTYR_b6" name="pTYR[b]" compartment="b6" charge="0">
        <notes>
          <html xmlns="http://www.w3.org/1999/xhtml">
            <p>FORMULA: C9H9NO2</p>
            <p>INCHI: NA</p>
            <p>SMILES: NA</p>
          </html>
        </notes>
      </species>
      <species id="M_aGDP_c3" name="aGDP[c]" compartment="c3" charge="-2">
        <notes>
          <html xmlns="http://www.w3.org/1999/xhtml">
            <p>FORMULA: C10H13N5O11P2</p>
            <p>INCHI: NA</p>
            <p>SMILES: NA</p>
          </html>
        </notes>
      </species>
      <species id="M_pTYR_b7" name="pTYR[b]" compartment="b7" charge="0">
        <notes>
          <html xmlns="http://www.w3.org/1999/xhtml">
            <p>FORMULA: C9H9NO2</p>
            <p>INCHI: NA</p>
            <p>SMILES: NA</p>
          </html>
        </notes>
      </species>
      <species id="M_aGDP_c2" name="aGDP[c]" compartment="c2" charge="-2">
        <notes>
          <html xmlns="http://www.w3.org/1999/xhtml">
            <p>FORMULA: C10H13N5O11P2</p>
            <p>INCHI: NA</p>
            <p>SMILES: NA</p>
          </html>
        </notes>
      </species>
      <species id="M_aPRPP_p5" name="aPRPP[p]" compartment="p5" charge="-4">
        <notes>
          <html xmlns="http://www.w3.org/1999/xhtml">
            <p>FORMULA: C5H9O14P3</p>
            <p>INCHI: NA</p>
            <p>SMILES: NA</p>
          </html>
        </notes>
      </species>
      <species id="M_aPRPP_p4" name="aPRPP[p]" compartment="p4" charge="-4">
        <notes>
          <html xmlns="http://www.w3.org/1999/xhtml">
            <p>FORMULA: C5H9O14P3</p>
            <p>INCHI: NA</p>
            <p>SMILES: NA</p>
          </html>
        </notes>
      </species>
      <species id="M_aPRPP_p3" name="aPRPP[p]" compartment="p3" charge="-4">
        <notes>
          <html xmlns="http://www.w3.org/1999/xhtml">
            <p>FORMULA: C5H9O14P3</p>
            <p>INCHI: NA</p>
            <p>SMILES: NA</p>
          </html>
        </notes>
      </species>
      <species id="M_aPRPP_p2" name="aPRPP[p]" compartment="p2" charge="-4">
        <notes>
          <html xmlns="http://www.w3.org/1999/xhtml">
            <p>FORMULA: C5H9O14P3</p>
            <p>INCHI: NA</p>
            <p>SMILES: NA</p>
          </html>
        </notes>
      </species>
      <species id="M_aPRPP_p9" name="aPRPP[p]" compartment="p9" charge="-4">
        <notes>
          <html xmlns="http://www.w3.org/1999/xhtml">
            <p>FORMULA: C5H9O14P3</p>
            <p>INCHI: NA</p>
            <p>SMILES: NA</p>
          </html>
        </notes>
      </species>
      <species id="M_aPRPP_p8" name="aPRPP[p]" compartment="p8" charge="-4">
        <notes>
          <html xmlns="http://www.w3.org/1999/xhtml">
            <p>FORMULA: C5H9O14P3</p>
            <p>INCHI: NA</p>
            <p>SMILES: NA</p>
          </html>
        </notes>
      </species>
      <species id="M_aPRPP_p7" name="aPRPP[p]" compartment="p7" charge="-4">
        <notes>
          <html xmlns="http://www.w3.org/1999/xhtml">
            <p>FORMULA: C5H9O14P3</p>
            <p>INCHI: NA</p>
            <p>SMILES: NA</p>
          </html>
        </notes>
      </species>
      <species id="M_aPRPP_p6" name="aPRPP[p]" compartment="p6" charge="-4">
        <notes>
          <html xmlns="http://www.w3.org/1999/xhtml">
            <p>FORMULA: C5H9O14P3</p>
            <p>INCHI: NA</p>
            <p>SMILES: NA</p>
          </html>
        </notes>
      </species>
      <species id="M_aPRPP_p1" name="aPRPP[p]" compartment="p1" charge="-4">
        <notes>
          <html xmlns="http://www.w3.org/1999/xhtml">
            <p>FORMULA: C5H9O14P3</p>
            <p>INCHI: NA</p>
            <p>SMILES: NA</p>
          </html>
        </notes>
      </species>
      <species id="M_aGDP_c9" name="aGDP[c]" compartment="c9" charge="-2">
        <notes>
          <html xmlns="http://www.w3.org/1999/xhtml">
            <p>FORMULA: C10H13N5O11P2</p>
            <p>INCHI: NA</p>
            <p>SMILES: NA</p>
          </html>
        </notes>
      </species>
      <species id="M_aGDP_c8" name="aGDP[c]" compartment="c8" charge="-2">
        <notes>
          <html xmlns="http://www.w3.org/1999/xhtml">
            <p>FORMULA: C10H13N5O11P2</p>
            <p>INCHI: NA</p>
            <p>SMILES: NA</p>
          </html>
        </notes>
      </species>
      <species id="M_L_GLUTAMATE_GAMMA_SEMIALDEHYDE_c10" name="L-GLUTAMATE-GAMMA-SEMIALDEHYDE_c" compartment="c10" charge="0">
        <notes>
          <html xmlns="http://www.w3.org/1999/xhtml">
            <p>FORMULA: C5H9NO3</p>
            <p>INCHI: InChI=1S/C5H9NO3/c6-4(5(8)9)2-1-3-7/h3-4H,1-2,6H2,(H,8,9)/t4-/m0/s1</p>
            <p>SMILES: C(CC([N+])C([O-])=O)[CH]=O</p>
          </html>
        </notes>
      </species>
      <species id="M_Charged_GLN_tRNAs_c7" name="Charged_GLN_tRNAs[c]" compartment="c7" charge="0">
        <notes>
          <html xmlns="http://www.w3.org/1999/xhtml">
            <p>FORMULA: C5H10N2O6PX</p>
            <p>INCHI: NA</p>
            <p>SMILES: NA</p>
          </html>
        </notes>
      </species>
      <species id="M_NADH_c3" name="NADH" compartment="c3" charge="-2">
        <notes>
          <html xmlns="http://www.w3.org/1999/xhtml">
            <p>FORMULA: C21H27N7O14P2</p>
            <p>INCHI: InChI=1/C21H29N7O14P2/c22-17-12-19(25-7-24-17)28(8-26-12)21-16(32)14(30)11(41-21)6-39-44(36,37)42-43(34,35)38-5-10-13(29)15(31)20(40-10)27-3-1-2-9(4-27)18(23)33/h1,3-4,7-8,10-11,13-16,20-21,29-32H,2,5-6H2,(H2,23,33)(H,34,35)(H,36,37)(H2,22,24,25)/p-2/fC21H27N7O14P2/h22-23H2/q-2</p>
            <p>SMILES: C(OP(=O)([O-])OP(=O)(OCC1(C(O)C(O)C(O1)N3(C2(C(=C(N)N=CN=2)N=C3))))[O-])C4(C(O)C(C(O4)N5(C=C(C(N)=O)CC=C5))O)</p>
          </html>
        </notes>
      </species>
      <species id="M_Charged_GLN_tRNAs_c8" name="Charged_GLN_tRNAs[c]" compartment="c8" charge="0">
        <notes>
          <html xmlns="http://www.w3.org/1999/xhtml">
            <p>FORMULA: C5H10N2O6PX</p>
            <p>INCHI: NA</p>
            <p>SMILES: NA</p>
          </html>
        </notes>
      </species>
      <species id="M_AMP_p10" name="AMP" compartment="p10" charge="-2">
        <notes>
          <html xmlns="http://www.w3.org/1999/xhtml">
            <p>FORMULA: C10H12N5O7P1</p>
            <p>INCHI: InChI=1/C10H14N5O7P/c11-8-5-9(13-2-12-8)15(3-14-5)10-7(17)6(16)4(22-10)1-21-23(18,19)20/h2-4,6-7,10,16-17H,1H2,(H2,11,12,13)(H2,18,19,20)/p-2/t4-,6-,7-,10-/m1/s1/fC10H12N5O7P/h11H2/q-2</p>
            <p>SMILES: C3(N(C1(C(C(C(O1)COP([O-])([O-])=O)O)O))C2(=C(C(=NC=N2)N)N=3))</p>
          </html>
        </notes>
      </species>
      <species id="M_NADH_c4" name="NADH" compartment="c4" charge="-2">
        <notes>
          <html xmlns="http://www.w3.org/1999/xhtml">
            <p>FORMULA: C21H27N7O14P2</p>
            <p>INCHI: InChI=1/C21H29N7O14P2/c22-17-12-19(25-7-24-17)28(8-26-12)21-16(32)14(30)11(41-21)6-39-44(36,37)42-43(34,35)38-5-10-13(29)15(31)20(40-10)27-3-1-2-9(4-27)18(23)33/h1,3-4,7-8,10-11,13-16,20-21,29-32H,2,5-6H2,(H2,23,33)(H,34,35)(H,36,37)(H2,22,24,25)/p-2/fC21H27N7O14P2/h22-23H2/q-2</p>
            <p>SMILES: C(OP(=O)([O-])OP(=O)(OCC1(C(O)C(O)C(O1)N3(C2(C(=C(N)N=CN=2)N=C3))))[O-])C4(C(O)C(C(O4)N5(C=C(C(N)=O)CC=C5))O)</p>
          </html>
        </notes>
      </species>
      <species id="M_Charged_GLN_tRNAs_c9" name="Charged_GLN_tRNAs[c]" compartment="c9" charge="0">
        <notes>
          <html xmlns="http://www.w3.org/1999/xhtml">
            <p>FORMULA: C5H10N2O6PX</p>
            <p>INCHI: NA</p>
            <p>SMILES: NA</p>
          </html>
        </notes>
      </species>
      <species id="M_NADH_c1" name="NADH" compartment="c1" charge="-2">
        <notes>
          <html xmlns="http://www.w3.org/1999/xhtml">
            <p>FORMULA: C21H27N7O14P2</p>
            <p>INCHI: InChI=1/C21H29N7O14P2/c22-17-12-19(25-7-24-17)28(8-26-12)21-16(32)14(30)11(41-21)6-39-44(36,37)42-43(34,35)38-5-10-13(29)15(31)20(40-10)27-3-1-2-9(4-27)18(23)33/h1,3-4,7-8,10-11,13-16,20-21,29-32H,2,5-6H2,(H2,23,33)(H,34,35)(H,36,37)(H2,22,24,25)/p-2/fC21H27N7O14P2/h22-23H2/q-2</p>
            <p>SMILES: C(OP(=O)([O-])OP(=O)(OCC1(C(O)C(O)C(O1)N3(C2(C(=C(N)N=CN=2)N=C3))))[O-])C4(C(O)C(C(O4)N5(C=C(C(N)=O)CC=C5))O)</p>
          </html>
        </notes>
      </species>
      <species id="M_NADH_c2" name="NADH" compartment="c2" charge="-2">
        <notes>
          <html xmlns="http://www.w3.org/1999/xhtml">
            <p>FORMULA: C21H27N7O14P2</p>
            <p>INCHI: InChI=1/C21H29N7O14P2/c22-17-12-19(25-7-24-17)28(8-26-12)21-16(32)14(30)11(41-21)6-39-44(36,37)42-43(34,35)38-5-10-13(29)15(31)20(40-10)27-3-1-2-9(4-27)18(23)33/h1,3-4,7-8,10-11,13-16,20-21,29-32H,2,5-6H2,(H2,23,33)(H,34,35)(H,36,37)(H2,22,24,25)/p-2/fC21H27N7O14P2/h22-23H2/q-2</p>
            <p>SMILES: C(OP(=O)([O-])OP(=O)(OCC1(C(O)C(O)C(O1)N3(C2(C(=C(N)N=CN=2)N=C3))))[O-])C4(C(O)C(C(O4)N5(C=C(C(N)=O)CC=C5))O)</p>
          </html>
        </notes>
      </species>
      <species id="M_Charged_GLN_tRNAs_c1" name="Charged_GLN_tRNAs[c]" compartment="c1" charge="0">
        <notes>
          <html xmlns="http://www.w3.org/1999/xhtml">
            <p>FORMULA: C5H10N2O6PX</p>
            <p>INCHI: NA</p>
            <p>SMILES: NA</p>
          </html>
        </notes>
      </species>
      <species id="M_NADH_c9" name="NADH" compartment="c9" charge="-2">
        <notes>
          <html xmlns="http://www.w3.org/1999/xhtml">
            <p>FORMULA: C21H27N7O14P2</p>
            <p>INCHI: InChI=1/C21H29N7O14P2/c22-17-12-19(25-7-24-17)28(8-26-12)21-16(32)14(30)11(41-21)6-39-44(36,37)42-43(34,35)38-5-10-13(29)15(31)20(40-10)27-3-1-2-9(4-27)18(23)33/h1,3-4,7-8,10-11,13-16,20-21,29-32H,2,5-6H2,(H2,23,33)(H,34,35)(H,36,37)(H2,22,24,25)/p-2/fC21H27N7O14P2/h22-23H2/q-2</p>
            <p>SMILES: C(OP(=O)([O-])OP(=O)(OCC1(C(O)C(O)C(O1)N3(C2(C(=C(N)N=CN=2)N=C3))))[O-])C4(C(O)C(C(O4)N5(C=C(C(N)=O)CC=C5))O)</p>
          </html>
        </notes>
      </species>
      <species id="M_Charged_GLN_tRNAs_c2" name="Charged_GLN_tRNAs[c]" compartment="c2" charge="0">
        <notes>
          <html xmlns="http://www.w3.org/1999/xhtml">
            <p>FORMULA: C5H10N2O6PX</p>
            <p>INCHI: NA</p>
            <p>SMILES: NA</p>
          </html>
        </notes>
      </species>
      <species id="M_Charged_GLN_tRNAs_c3" name="Charged_GLN_tRNAs[c]" compartment="c3" charge="0">
        <notes>
          <html xmlns="http://www.w3.org/1999/xhtml">
            <p>FORMULA: C5H10N2O6PX</p>
            <p>INCHI: NA</p>
            <p>SMILES: NA</p>
          </html>
        </notes>
      </species>
      <species id="M_NADH_c7" name="NADH" compartment="c7" charge="-2">
        <notes>
          <html xmlns="http://www.w3.org/1999/xhtml">
            <p>FORMULA: C21H27N7O14P2</p>
            <p>INCHI: InChI=1/C21H29N7O14P2/c22-17-12-19(25-7-24-17)28(8-26-12)21-16(32)14(30)11(41-21)6-39-44(36,37)42-43(34,35)38-5-10-13(29)15(31)20(40-10)27-3-1-2-9(4-27)18(23)33/h1,3-4,7-8,10-11,13-16,20-21,29-32H,2,5-6H2,(H2,23,33)(H,34,35)(H,36,37)(H2,22,24,25)/p-2/fC21H27N7O14P2/h22-23H2/q-2</p>
            <p>SMILES: C(OP(=O)([O-])OP(=O)(OCC1(C(O)C(O)C(O1)N3(C2(C(=C(N)N=CN=2)N=C3))))[O-])C4(C(O)C(C(O4)N5(C=C(C(N)=O)CC=C5))O)</p>
          </html>
        </notes>
      </species>
      <species id="M_Charged_GLN_tRNAs_c4" name="Charged_GLN_tRNAs[c]" compartment="c4" charge="0">
        <notes>
          <html xmlns="http://www.w3.org/1999/xhtml">
            <p>FORMULA: C5H10N2O6PX</p>
            <p>INCHI: NA</p>
            <p>SMILES: NA</p>
          </html>
        </notes>
      </species>
      <species id="M_NADH_c8" name="NADH" compartment="c8" charge="-2">
        <notes>
          <html xmlns="http://www.w3.org/1999/xhtml">
            <p>FORMULA: C21H27N7O14P2</p>
            <p>INCHI: InChI=1/C21H29N7O14P2/c22-17-12-19(25-7-24-17)28(8-26-12)21-16(32)14(30)11(41-21)6-39-44(36,37)42-43(34,35)38-5-10-13(29)15(31)20(40-10)27-3-1-2-9(4-27)18(23)33/h1,3-4,7-8,10-11,13-16,20-21,29-32H,2,5-6H2,(H2,23,33)(H,34,35)(H,36,37)(H2,22,24,25)/p-2/fC21H27N7O14P2/h22-23H2/q-2</p>
            <p>SMILES: C(OP(=O)([O-])OP(=O)(OCC1(C(O)C(O)C(O1)N3(C2(C(=C(N)N=CN=2)N=C3))))[O-])C4(C(O)C(C(O4)N5(C=C(C(N)=O)CC=C5))O)</p>
          </html>
        </notes>
      </species>
      <species id="M_Charged_GLN_tRNAs_c5" name="Charged_GLN_tRNAs[c]" compartment="c5" charge="0">
        <notes>
          <html xmlns="http://www.w3.org/1999/xhtml">
            <p>FORMULA: C5H10N2O6PX</p>
            <p>INCHI: NA</p>
            <p>SMILES: NA</p>
          </html>
        </notes>
      </species>
      <species id="M_NADH_c5" name="NADH" compartment="c5" charge="-2">
        <notes>
          <html xmlns="http://www.w3.org/1999/xhtml">
            <p>FORMULA: C21H27N7O14P2</p>
            <p>INCHI: InChI=1/C21H29N7O14P2/c22-17-12-19(25-7-24-17)28(8-26-12)21-16(32)14(30)11(41-21)6-39-44(36,37)42-43(34,35)38-5-10-13(29)15(31)20(40-10)27-3-1-2-9(4-27)18(23)33/h1,3-4,7-8,10-11,13-16,20-21,29-32H,2,5-6H2,(H2,23,33)(H,34,35)(H,36,37)(H2,22,24,25)/p-2/fC21H27N7O14P2/h22-23H2/q-2</p>
            <p>SMILES: C(OP(=O)([O-])OP(=O)(OCC1(C(O)C(O)C(O1)N3(C2(C(=C(N)N=CN=2)N=C3))))[O-])C4(C(O)C(C(O4)N5(C=C(C(N)=O)CC=C5))O)</p>
          </html>
        </notes>
      </species>
      <species id="M_Charged_GLN_tRNAs_c6" name="Charged_GLN_tRNAs[c]" compartment="c6" charge="0">
        <notes>
          <html xmlns="http://www.w3.org/1999/xhtml">
            <p>FORMULA: C5H10N2O6PX</p>
            <p>INCHI: NA</p>
            <p>SMILES: NA</p>
          </html>
        </notes>
      </species>
      <species id="M_NADH_c6" name="NADH" compartment="c6" charge="-2">
        <notes>
          <html xmlns="http://www.w3.org/1999/xhtml">
            <p>FORMULA: C21H27N7O14P2</p>
            <p>INCHI: InChI=1/C21H29N7O14P2/c22-17-12-19(25-7-24-17)28(8-26-12)21-16(32)14(30)11(41-21)6-39-44(36,37)42-43(34,35)38-5-10-13(29)15(31)20(40-10)27-3-1-2-9(4-27)18(23)33/h1,3-4,7-8,10-11,13-16,20-21,29-32H,2,5-6H2,(H2,23,33)(H,34,35)(H,36,37)(H2,22,24,25)/p-2/fC21H27N7O14P2/h22-23H2/q-2</p>
            <p>SMILES: C(OP(=O)([O-])OP(=O)(OCC1(C(O)C(O)C(O1)N3(C2(C(=C(N)N=CN=2)N=C3))))[O-])C4(C(O)C(C(O4)N5(C=C(C(N)=O)CC=C5))O)</p>
          </html>
        </notes>
      </species>
      <species id="M_SO3_p10" name="SO3" compartment="p10" charge="-2">
        <notes>
          <html xmlns="http://www.w3.org/1999/xhtml">
            <p>FORMULA: H1O3S1</p>
            <p>INCHI: InChI=1/H2O3S/c1-4(2)3/h(H2,1,2,3)/p-2</p>
            <p>SMILES: S([O-])(O)=O</p>
          </html>
        </notes>
      </species>
      <species id="M_ARG_tRNAs_c9" name="ARG_tRNAs[c]" compartment="c9" charge="-2">
        <notes>
          <html xmlns="http://www.w3.org/1999/xhtml">
            <p>FORMULA: O4PX</p>
            <p>INCHI: NA</p>
            <p>SMILES: NA</p>
          </html>
        </notes>
      </species>
      <species id="M_CPD_406_c10" name="CPD-406" compartment="c10" charge="-1">
        <notes>
          <html xmlns="http://www.w3.org/1999/xhtml">
            <p>FORMULA: C3H9N1O4P1</p>
            <p>INCHI: InChI=1/C3H10NO4P/c1-4-2-3-8-9(5,6)7/h4H,2-3H2,1H3,(H2,5,6,7)/p-1/fC3H9NO4P/h4H/q-1</p>
            <p>SMILES: C(C[N+]C)OP(=O)([O-])[O-]</p>
          </html>
        </notes>
      </species>
      <species id="M_ARG_tRNAs_c8" name="ARG_tRNAs[c]" compartment="c8" charge="-2">
        <notes>
          <html xmlns="http://www.w3.org/1999/xhtml">
            <p>FORMULA: O4PX</p>
            <p>INCHI: NA</p>
            <p>SMILES: NA</p>
          </html>
        </notes>
      </species>
      <species id="M_ARG_tRNAs_c7" name="ARG_tRNAs[c]" compartment="c7" charge="-2">
        <notes>
          <html xmlns="http://www.w3.org/1999/xhtml">
            <p>FORMULA: O4PX</p>
            <p>INCHI: NA</p>
            <p>SMILES: NA</p>
          </html>
        </notes>
      </species>
      <species id="M_ARG_tRNAs_c6" name="ARG_tRNAs[c]" compartment="c6" charge="-2">
        <notes>
          <html xmlns="http://www.w3.org/1999/xhtml">
            <p>FORMULA: O4PX</p>
            <p>INCHI: NA</p>
            <p>SMILES: NA</p>
          </html>
        </notes>
      </species>
      <species id="M_ARG_tRNAs_c5" name="ARG_tRNAs[c]" compartment="c5" charge="-2">
        <notes>
          <html xmlns="http://www.w3.org/1999/xhtml">
            <p>FORMULA: O4PX</p>
            <p>INCHI: NA</p>
            <p>SMILES: NA</p>
          </html>
        </notes>
      </species>
      <species id="M_ARG_tRNAs_c4" name="ARG_tRNAs[c]" compartment="c4" charge="-2">
        <notes>
          <html xmlns="http://www.w3.org/1999/xhtml">
            <p>FORMULA: O4PX</p>
            <p>INCHI: NA</p>
            <p>SMILES: NA</p>
          </html>
        </notes>
      </species>
      <species id="M_ARG_tRNAs_c3" name="ARG_tRNAs[c]" compartment="c3" charge="-2">
        <notes>
          <html xmlns="http://www.w3.org/1999/xhtml">
            <p>FORMULA: O4PX</p>
            <p>INCHI: NA</p>
            <p>SMILES: NA</p>
          </html>
        </notes>
      </species>
      <species id="M_ARG_tRNAs_c2" name="ARG_tRNAs[c]" compartment="c2" charge="-2">
        <notes>
          <html xmlns="http://www.w3.org/1999/xhtml">
            <p>FORMULA: O4PX</p>
            <p>INCHI: NA</p>
            <p>SMILES: NA</p>
          </html>
        </notes>
      </species>
      <species id="M_ARG_tRNAs_c1" name="ARG_tRNAs[c]" compartment="c1" charge="-2">
        <notes>
          <html xmlns="http://www.w3.org/1999/xhtml">
            <p>FORMULA: O4PX</p>
            <p>INCHI: NA</p>
            <p>SMILES: NA</p>
          </html>
        </notes>
      </species>
      <species id="M_NITRITE_p10" name="NITRITE" compartment="p10" charge="-1">
        <notes>
          <html xmlns="http://www.w3.org/1999/xhtml">
            <p>FORMULA: N1O2</p>
            <p>INCHI: InChI=1/HNO2/c2-1-3/h(H,2,3)/p-1</p>
            <p>SMILES: N([O-])=O</p>
          </html>
        </notes>
      </species>
      <species id="M_SER_m9" name="SER" compartment="m9" charge="0">
        <notes>
          <html xmlns="http://www.w3.org/1999/xhtml">
            <p>FORMULA: C3H7N1O3</p>
            <p>INCHI: InChI=1/C3H7NO3/c4-2(1-5)3(6)7/h2,5H,1,4H2,(H,6,7)/t2-/m1/s1/f/h4H</p>
            <p>SMILES: C(=O)([O-])C([N+])CO</p>
          </html>
        </notes>
      </species>
      <species id="M_SER_m8" name="SER" compartment="m8" charge="0">
        <notes>
          <html xmlns="http://www.w3.org/1999/xhtml">
            <p>FORMULA: C3H7N1O3</p>
            <p>INCHI: InChI=1/C3H7NO3/c4-2(1-5)3(6)7/h2,5H,1,4H2,(H,6,7)/t2-/m1/s1/f/h4H</p>
            <p>SMILES: C(=O)([O-])C([N+])CO</p>
          </html>
        </notes>
      </species>
      <species id="M_SER_m7" name="SER" compartment="m7" charge="0">
        <notes>
          <html xmlns="http://www.w3.org/1999/xhtml">
            <p>FORMULA: C3H7N1O3</p>
            <p>INCHI: InChI=1/C3H7NO3/c4-2(1-5)3(6)7/h2,5H,1,4H2,(H,6,7)/t2-/m1/s1/f/h4H</p>
            <p>SMILES: C(=O)([O-])C([N+])CO</p>
          </html>
        </notes>
      </species>
      <species id="M_SER_m6" name="SER" compartment="m6" charge="0">
        <notes>
          <html xmlns="http://www.w3.org/1999/xhtml">
            <p>FORMULA: C3H7N1O3</p>
            <p>INCHI: InChI=1/C3H7NO3/c4-2(1-5)3(6)7/h2,5H,1,4H2,(H,6,7)/t2-/m1/s1/f/h4H</p>
            <p>SMILES: C(=O)([O-])C([N+])CO</p>
          </html>
        </notes>
      </species>
      <species id="M_SER_m5" name="SER" compartment="m5" charge="0">
        <notes>
          <html xmlns="http://www.w3.org/1999/xhtml">
            <p>FORMULA: C3H7N1O3</p>
            <p>INCHI: InChI=1/C3H7NO3/c4-2(1-5)3(6)7/h2,5H,1,4H2,(H,6,7)/t2-/m1/s1/f/h4H</p>
            <p>SMILES: C(=O)([O-])C([N+])CO</p>
          </html>
        </notes>
      </species>
      <species id="M_SER_m4" name="SER" compartment="m4" charge="0">
        <notes>
          <html xmlns="http://www.w3.org/1999/xhtml">
            <p>FORMULA: C3H7N1O3</p>
            <p>INCHI: InChI=1/C3H7NO3/c4-2(1-5)3(6)7/h2,5H,1,4H2,(H,6,7)/t2-/m1/s1/f/h4H</p>
            <p>SMILES: C(=O)([O-])C([N+])CO</p>
          </html>
        </notes>
      </species>
      <species id="M_SER_m3" name="SER" compartment="m3" charge="0">
        <notes>
          <html xmlns="http://www.w3.org/1999/xhtml">
            <p>FORMULA: C3H7N1O3</p>
            <p>INCHI: InChI=1/C3H7NO3/c4-2(1-5)3(6)7/h2,5H,1,4H2,(H,6,7)/t2-/m1/s1/f/h4H</p>
            <p>SMILES: C(=O)([O-])C([N+])CO</p>
          </html>
        </notes>
      </species>
      <species id="M_SER_m2" name="SER" compartment="m2" charge="0">
        <notes>
          <html xmlns="http://www.w3.org/1999/xhtml">
            <p>FORMULA: C3H7N1O3</p>
            <p>INCHI: InChI=1/C3H7NO3/c4-2(1-5)3(6)7/h2,5H,1,4H2,(H,6,7)/t2-/m1/s1/f/h4H</p>
            <p>SMILES: C(=O)([O-])C([N+])CO</p>
          </html>
        </notes>
      </species>
      <species id="M_SER_m1" name="SER" compartment="m1" charge="0">
        <notes>
          <html xmlns="http://www.w3.org/1999/xhtml">
            <p>FORMULA: C3H7N1O3</p>
            <p>INCHI: InChI=1/C3H7NO3/c4-2(1-5)3(6)7/h2,5H,1,4H2,(H,6,7)/t2-/m1/s1/f/h4H</p>
            <p>SMILES: C(=O)([O-])C([N+])CO</p>
          </html>
        </notes>
      </species>
      <species id="M_UREA_c10" name="UREA" compartment="c10" charge="0">
        <notes>
          <html xmlns="http://www.w3.org/1999/xhtml">
            <p>FORMULA: C1H4N2O1</p>
            <p>INCHI: InChI=1/CH4N2O/c2-1(3)4/h(H4,2,3,4)/f/h2-3H2</p>
            <p>SMILES: C(=O)(N)N</p>
          </html>
        </notes>
      </species>
      <species id="M_PHE_c4" name="PHE" compartment="c4" charge="0">
        <notes>
          <html xmlns="http://www.w3.org/1999/xhtml">
            <p>FORMULA: C9H11N1O2</p>
            <p>INCHI: InChI=1/C9H11NO2/c10-8(9(11)12)6-7-4-2-1-3-5-7/h1-5,8H,6,10H2,(H,11,12)/t8-/m0/s1/f/h10H</p>
            <p>SMILES: C(=O)([O-])C([N+])CC1(C=CC=CC=1)</p>
          </html>
        </notes>
      </species>
      <species id="M_PHE_c3" name="PHE" compartment="c3" charge="0">
        <notes>
          <html xmlns="http://www.w3.org/1999/xhtml">
            <p>FORMULA: C9H11N1O2</p>
            <p>INCHI: InChI=1/C9H11NO2/c10-8(9(11)12)6-7-4-2-1-3-5-7/h1-5,8H,6,10H2,(H,11,12)/t8-/m0/s1/f/h10H</p>
            <p>SMILES: C(=O)([O-])C([N+])CC1(C=CC=CC=1)</p>
          </html>
        </notes>
      </species>
      <species id="M_PHE_c6" name="PHE" compartment="c6" charge="0">
        <notes>
          <html xmlns="http://www.w3.org/1999/xhtml">
            <p>FORMULA: C9H11N1O2</p>
            <p>INCHI: InChI=1/C9H11NO2/c10-8(9(11)12)6-7-4-2-1-3-5-7/h1-5,8H,6,10H2,(H,11,12)/t8-/m0/s1/f/h10H</p>
            <p>SMILES: C(=O)([O-])C([N+])CC1(C=CC=CC=1)</p>
          </html>
        </notes>
      </species>
      <species id="M_PHE_c5" name="PHE" compartment="c5" charge="0">
        <notes>
          <html xmlns="http://www.w3.org/1999/xhtml">
            <p>FORMULA: C9H11N1O2</p>
            <p>INCHI: InChI=1/C9H11NO2/c10-8(9(11)12)6-7-4-2-1-3-5-7/h1-5,8H,6,10H2,(H,11,12)/t8-/m0/s1/f/h10H</p>
            <p>SMILES: C(=O)([O-])C([N+])CC1(C=CC=CC=1)</p>
          </html>
        </notes>
      </species>
      <species id="M_PHE_c2" name="PHE" compartment="c2" charge="0">
        <notes>
          <html xmlns="http://www.w3.org/1999/xhtml">
            <p>FORMULA: C9H11N1O2</p>
            <p>INCHI: InChI=1/C9H11NO2/c10-8(9(11)12)6-7-4-2-1-3-5-7/h1-5,8H,6,10H2,(H,11,12)/t8-/m0/s1/f/h10H</p>
            <p>SMILES: C(=O)([O-])C([N+])CC1(C=CC=CC=1)</p>
          </html>
        </notes>
      </species>
      <species id="M_PHE_c1" name="PHE" compartment="c1" charge="0">
        <notes>
          <html xmlns="http://www.w3.org/1999/xhtml">
            <p>FORMULA: C9H11N1O2</p>
            <p>INCHI: InChI=1/C9H11NO2/c10-8(9(11)12)6-7-4-2-1-3-5-7/h1-5,8H,6,10H2,(H,11,12)/t8-/m0/s1/f/h10H</p>
            <p>SMILES: C(=O)([O-])C([N+])CC1(C=CC=CC=1)</p>
          </html>
        </notes>
      </species>
      <species id="M_PHE_c8" name="PHE" compartment="c8" charge="0">
        <notes>
          <html xmlns="http://www.w3.org/1999/xhtml">
            <p>FORMULA: C9H11N1O2</p>
            <p>INCHI: InChI=1/C9H11NO2/c10-8(9(11)12)6-7-4-2-1-3-5-7/h1-5,8H,6,10H2,(H,11,12)/t8-/m0/s1/f/h10H</p>
            <p>SMILES: C(=O)([O-])C([N+])CC1(C=CC=CC=1)</p>
          </html>
        </notes>
      </species>
      <species id="M_PHE_c7" name="PHE" compartment="c7" charge="0">
        <notes>
          <html xmlns="http://www.w3.org/1999/xhtml">
            <p>FORMULA: C9H11N1O2</p>
            <p>INCHI: InChI=1/C9H11NO2/c10-8(9(11)12)6-7-4-2-1-3-5-7/h1-5,8H,6,10H2,(H,11,12)/t8-/m0/s1/f/h10H</p>
            <p>SMILES: C(=O)([O-])C([N+])CC1(C=CC=CC=1)</p>
          </html>
        </notes>
      </species>
      <species id="M_PHE_c9" name="PHE" compartment="c9" charge="0">
        <notes>
          <html xmlns="http://www.w3.org/1999/xhtml">
            <p>FORMULA: C9H11N1O2</p>
            <p>INCHI: InChI=1/C9H11NO2/c10-8(9(11)12)6-7-4-2-1-3-5-7/h1-5,8H,6,10H2,(H,11,12)/t8-/m0/s1/f/h10H</p>
            <p>SMILES: C(=O)([O-])C([N+])CC1(C=CC=CC=1)</p>
          </html>
        </notes>
      </species>
      <species id="M_SHIKIMATE_5P_p7" name="SHIKIMATE-5P" compartment="p7" charge="-3">
        <notes>
          <html xmlns="http://www.w3.org/1999/xhtml">
            <p>FORMULA: C7H8O8P1</p>
            <p>INCHI: InChI=1/C7H11O8P/c8-4-1-3(7(10)11)2-5(6(4)9)15-16(12,13)14/h2,4-6,8-9H,1H2,(H,10,11)(H2,12,13,14)/p-3/fC7H8O8P/q-3</p>
            <p>SMILES: C1(C(OP(=O)([O-])[O-])C(O)C(O)CC=1C([O-])=O)</p>
          </html>
        </notes>
      </species>
      <species id="M_SHIKIMATE_5P_p6" name="SHIKIMATE-5P" compartment="p6" charge="-3">
        <notes>
          <html xmlns="http://www.w3.org/1999/xhtml">
            <p>FORMULA: C7H8O8P1</p>
            <p>INCHI: InChI=1/C7H11O8P/c8-4-1-3(7(10)11)2-5(6(4)9)15-16(12,13)14/h2,4-6,8-9H,1H2,(H,10,11)(H2,12,13,14)/p-3/fC7H8O8P/q-3</p>
            <p>SMILES: C1(C(OP(=O)([O-])[O-])C(O)C(O)CC=1C([O-])=O)</p>
          </html>
        </notes>
      </species>
      <species id="M_SHIKIMATE_5P_p9" name="SHIKIMATE-5P" compartment="p9" charge="-3">
        <notes>
          <html xmlns="http://www.w3.org/1999/xhtml">
            <p>FORMULA: C7H8O8P1</p>
            <p>INCHI: InChI=1/C7H11O8P/c8-4-1-3(7(10)11)2-5(6(4)9)15-16(12,13)14/h2,4-6,8-9H,1H2,(H,10,11)(H2,12,13,14)/p-3/fC7H8O8P/q-3</p>
            <p>SMILES: C1(C(OP(=O)([O-])[O-])C(O)C(O)CC=1C([O-])=O)</p>
          </html>
        </notes>
      </species>
      <species id="M_SHIKIMATE_5P_p8" name="SHIKIMATE-5P" compartment="p8" charge="-3">
        <notes>
          <html xmlns="http://www.w3.org/1999/xhtml">
            <p>FORMULA: C7H8O8P1</p>
            <p>INCHI: InChI=1/C7H11O8P/c8-4-1-3(7(10)11)2-5(6(4)9)15-16(12,13)14/h2,4-6,8-9H,1H2,(H,10,11)(H2,12,13,14)/p-3/fC7H8O8P/q-3</p>
            <p>SMILES: C1(C(OP(=O)([O-])[O-])C(O)C(O)CC=1C([O-])=O)</p>
          </html>
        </notes>
      </species>
      <species id="M_ACET_m10" name="ACET" compartment="m10" charge="-1">
        <notes>
          <html xmlns="http://www.w3.org/1999/xhtml">
            <p>FORMULA: C2H3O2</p>
            <p>INCHI: InChI=1/C2H4O2/c1-2(3)4/h1H3,(H,3,4)/p-1/fC2H3O2/q-1</p>
            <p>SMILES: CC([O-])=O</p>
          </html>
        </notes>
      </species>
      <species id="M_PPI_p10" name="PPI" compartment="p10" charge="-3">
        <notes>
          <html xmlns="http://www.w3.org/1999/xhtml">
            <p>FORMULA: H1O7P2</p>
            <p>INCHI: InChI=1/H4O7P2/c1-8(2,3)7-9(4,5)6/h(H2,1,2,3)(H2,4,5,6)</p>
            <p>SMILES: O(P([O-])([O-])=O)P(=O)(O)[O-]</p>
          </html>
        </notes>
      </species>
      <species id="M_PHOSPHORYL_CHOLINE_c8" name="PHOSPHORYL-CHOLINE" compartment="c8" charge="-1">
        <notes>
          <html xmlns="http://www.w3.org/1999/xhtml">
            <p>FORMULA: C5H13N1O4P1</p>
            <p>INCHI: InChI=1/C5H14NO4P/c1-6(2,3)4-5-10-11(7,8)9/h4-5H2,1-3H3,(H-,7,8,9)/p-1/fC5H13NO4P/q-1</p>
            <p>SMILES: C[N+](CCOP([O-])([O-])=O)(C)C</p>
          </html>
        </notes>
      </species>
      <species id="M_PHOSPHORYL_CHOLINE_c7" name="PHOSPHORYL-CHOLINE" compartment="c7" charge="-1">
        <notes>
          <html xmlns="http://www.w3.org/1999/xhtml">
            <p>FORMULA: C5H13N1O4P1</p>
            <p>INCHI: InChI=1/C5H14NO4P/c1-6(2,3)4-5-10-11(7,8)9/h4-5H2,1-3H3,(H-,7,8,9)/p-1/fC5H13NO4P/q-1</p>
            <p>SMILES: C[N+](CCOP([O-])([O-])=O)(C)C</p>
          </html>
        </notes>
      </species>
      <species id="M_PHOSPHORYL_CHOLINE_c9" name="PHOSPHORYL-CHOLINE" compartment="c9" charge="-1">
        <notes>
          <html xmlns="http://www.w3.org/1999/xhtml">
            <p>FORMULA: C5H13N1O4P1</p>
            <p>INCHI: InChI=1/C5H14NO4P/c1-6(2,3)4-5-10-11(7,8)9/h4-5H2,1-3H3,(H-,7,8,9)/p-1/fC5H13NO4P/q-1</p>
            <p>SMILES: C[N+](CCOP([O-])([O-])=O)(C)C</p>
          </html>
        </notes>
      </species>
      <species id="M_PHOSPHORYL_CHOLINE_c4" name="PHOSPHORYL-CHOLINE" compartment="c4" charge="-1">
        <notes>
          <html xmlns="http://www.w3.org/1999/xhtml">
            <p>FORMULA: C5H13N1O4P1</p>
            <p>INCHI: InChI=1/C5H14NO4P/c1-6(2,3)4-5-10-11(7,8)9/h4-5H2,1-3H3,(H-,7,8,9)/p-1/fC5H13NO4P/q-1</p>
            <p>SMILES: C[N+](CCOP([O-])([O-])=O)(C)C</p>
          </html>
        </notes>
      </species>
      <species id="M_PHOSPHORYL_CHOLINE_c3" name="PHOSPHORYL-CHOLINE" compartment="c3" charge="-1">
        <notes>
          <html xmlns="http://www.w3.org/1999/xhtml">
            <p>FORMULA: C5H13N1O4P1</p>
            <p>INCHI: InChI=1/C5H14NO4P/c1-6(2,3)4-5-10-11(7,8)9/h4-5H2,1-3H3,(H-,7,8,9)/p-1/fC5H13NO4P/q-1</p>
            <p>SMILES: C[N+](CCOP([O-])([O-])=O)(C)C</p>
          </html>
        </notes>
      </species>
      <species id="M_SHIKIMATE_5P_p1" name="SHIKIMATE-5P" compartment="p1" charge="-3">
        <notes>
          <html xmlns="http://www.w3.org/1999/xhtml">
            <p>FORMULA: C7H8O8P1</p>
            <p>INCHI: InChI=1/C7H11O8P/c8-4-1-3(7(10)11)2-5(6(4)9)15-16(12,13)14/h2,4-6,8-9H,1H2,(H,10,11)(H2,12,13,14)/p-3/fC7H8O8P/q-3</p>
            <p>SMILES: C1(C(OP(=O)([O-])[O-])C(O)C(O)CC=1C([O-])=O)</p>
          </html>
        </notes>
      </species>
      <species id="M_PHOSPHORYL_CHOLINE_c6" name="PHOSPHORYL-CHOLINE" compartment="c6" charge="-1">
        <notes>
          <html xmlns="http://www.w3.org/1999/xhtml">
            <p>FORMULA: C5H13N1O4P1</p>
            <p>INCHI: InChI=1/C5H14NO4P/c1-6(2,3)4-5-10-11(7,8)9/h4-5H2,1-3H3,(H-,7,8,9)/p-1/fC5H13NO4P/q-1</p>
            <p>SMILES: C[N+](CCOP([O-])([O-])=O)(C)C</p>
          </html>
        </notes>
      </species>
      <species id="M_PHOSPHORYL_CHOLINE_c5" name="PHOSPHORYL-CHOLINE" compartment="c5" charge="-1">
        <notes>
          <html xmlns="http://www.w3.org/1999/xhtml">
            <p>FORMULA: C5H13N1O4P1</p>
            <p>INCHI: InChI=1/C5H14NO4P/c1-6(2,3)4-5-10-11(7,8)9/h4-5H2,1-3H3,(H-,7,8,9)/p-1/fC5H13NO4P/q-1</p>
            <p>SMILES: C[N+](CCOP([O-])([O-])=O)(C)C</p>
          </html>
        </notes>
      </species>
      <species id="M_SHIKIMATE_5P_p3" name="SHIKIMATE-5P" compartment="p3" charge="-3">
        <notes>
          <html xmlns="http://www.w3.org/1999/xhtml">
            <p>FORMULA: C7H8O8P1</p>
            <p>INCHI: InChI=1/C7H11O8P/c8-4-1-3(7(10)11)2-5(6(4)9)15-16(12,13)14/h2,4-6,8-9H,1H2,(H,10,11)(H2,12,13,14)/p-3/fC7H8O8P/q-3</p>
            <p>SMILES: C1(C(OP(=O)([O-])[O-])C(O)C(O)CC=1C([O-])=O)</p>
          </html>
        </notes>
      </species>
      <species id="M_SHIKIMATE_5P_p2" name="SHIKIMATE-5P" compartment="p2" charge="-3">
        <notes>
          <html xmlns="http://www.w3.org/1999/xhtml">
            <p>FORMULA: C7H8O8P1</p>
            <p>INCHI: InChI=1/C7H11O8P/c8-4-1-3(7(10)11)2-5(6(4)9)15-16(12,13)14/h2,4-6,8-9H,1H2,(H,10,11)(H2,12,13,14)/p-3/fC7H8O8P/q-3</p>
            <p>SMILES: C1(C(OP(=O)([O-])[O-])C(O)C(O)CC=1C([O-])=O)</p>
          </html>
        </notes>
      </species>
      <species id="M_SHIKIMATE_5P_p5" name="SHIKIMATE-5P" compartment="p5" charge="-3">
        <notes>
          <html xmlns="http://www.w3.org/1999/xhtml">
            <p>FORMULA: C7H8O8P1</p>
            <p>INCHI: InChI=1/C7H11O8P/c8-4-1-3(7(10)11)2-5(6(4)9)15-16(12,13)14/h2,4-6,8-9H,1H2,(H,10,11)(H2,12,13,14)/p-3/fC7H8O8P/q-3</p>
            <p>SMILES: C1(C(OP(=O)([O-])[O-])C(O)C(O)CC=1C([O-])=O)</p>
          </html>
        </notes>
      </species>
      <species id="M_PHOSPHORYL_CHOLINE_c2" name="PHOSPHORYL-CHOLINE" compartment="c2" charge="-1">
        <notes>
          <html xmlns="http://www.w3.org/1999/xhtml">
            <p>FORMULA: C5H13N1O4P1</p>
            <p>INCHI: InChI=1/C5H14NO4P/c1-6(2,3)4-5-10-11(7,8)9/h4-5H2,1-3H3,(H-,7,8,9)/p-1/fC5H13NO4P/q-1</p>
            <p>SMILES: C[N+](CCOP([O-])([O-])=O)(C)C</p>
          </html>
        </notes>
      </species>
      <species id="M_SHIKIMATE_5P_p4" name="SHIKIMATE-5P" compartment="p4" charge="-3">
        <notes>
          <html xmlns="http://www.w3.org/1999/xhtml">
            <p>FORMULA: C7H8O8P1</p>
            <p>INCHI: InChI=1/C7H11O8P/c8-4-1-3(7(10)11)2-5(6(4)9)15-16(12,13)14/h2,4-6,8-9H,1H2,(H,10,11)(H2,12,13,14)/p-3/fC7H8O8P/q-3</p>
            <p>SMILES: C1(C(OP(=O)([O-])[O-])C(O)C(O)CC=1C([O-])=O)</p>
          </html>
        </notes>
      </species>
      <species id="M_PHOSPHORYL_CHOLINE_c1" name="PHOSPHORYL-CHOLINE" compartment="c1" charge="-1">
        <notes>
          <html xmlns="http://www.w3.org/1999/xhtml">
            <p>FORMULA: C5H13N1O4P1</p>
            <p>INCHI: InChI=1/C5H14NO4P/c1-6(2,3)4-5-10-11(7,8)9/h4-5H2,1-3H3,(H-,7,8,9)/p-1/fC5H13NO4P/q-1</p>
            <p>SMILES: C[N+](CCOP([O-])([O-])=O)(C)C</p>
          </html>
        </notes>
      </species>
      <species id="M_LEU_m10" name="LEU" compartment="m10" charge="0">
        <notes>
          <html xmlns="http://www.w3.org/1999/xhtml">
            <p>FORMULA: C6H13N1O2</p>
            <p>INCHI: InChI=1/C6H13NO2/c1-4(2)3-5(7)6(8)9/h4-5H,3,7H2,1-2H3,(H,8,9)/t5-/m1/s1/f/h7H</p>
            <p>SMILES: C(=O)([O-])C([N+])CC(C)C</p>
          </html>
        </notes>
      </species>
      <species id="M_ACRYLYL_COA_x10" name="ACRYLYL-COA" compartment="x10" charge="-4">
        <notes>
          <html xmlns="http://www.w3.org/1999/xhtml">
            <p>FORMULA: C24H34N7O17P3S1</p>
            <p>INCHI: InChI=1/C24H38N7O17P3S/c1-4-15(33)52-8-7-26-14(32)5-6-27-22(36)19(35)24(2,3)10-45-51(42,43)48-50(40,41)44-9-13-18(47-49(37,38)39)17(34)23(46-13)31-12-30-16-20(25)28-11-29-21(16)31/h4,11-13,17-19,23,34-35H,1,5-10H2,2-3H3,(H,26,32)(H,27,36)(H,40,41)(H,42,43)(H2,25,28,29)(H2,37,38,39)/p-4/fC24H34N7O17P3S/h26-27H,25H2/q-4</p>
            <p>SMILES: C2(N(C1(C(O)C(C(COP([O-])(=O)OP(OCC(C)(C)C(C(=O)NCCC(=O)NCCSC(=O)C=C)O)(=O)[O-])O1)OP([O-])(=O)[O-]))C3(N=CN=C(C(N=2)=3)N))</p>
          </html>
        </notes>
      </species>
      <species id="M_UBIQUINONE_mc7" name="UBIQUINONE[mc]" compartment="mc7" charge="0">
        <notes>
          <html xmlns="http://www.w3.org/1999/xhtml">
            <p>FORMULA: X</p>
            <p>INCHI: NA</p>
            <p>SMILES: NA</p>
          </html>
        </notes>
      </species>
      <species id="M_ARG_p10" name="ARG" compartment="p10" charge="1">
        <notes>
          <html xmlns="http://www.w3.org/1999/xhtml">
            <p>FORMULA: C6H15N4O2</p>
            <p>INCHI: InChI=1/C6H14N4O2/c7-4(5(11)12)2-1-3-10-6(8)9/h4H,1-3,7H2,(H,11,12)(H4,8,9,10)/p+1/t4-/m1/s1/fC6H15N4O2/h7,10H,8-9H2/q+1</p>
            <p>SMILES: C(NC(=[N+])N)CCC([N+])C(=O)[O-]</p>
          </html>
        </notes>
      </species>
      <species id="M_UBIQUINONE_mc6" name="UBIQUINONE[mc]" compartment="mc6" charge="0">
        <notes>
          <html xmlns="http://www.w3.org/1999/xhtml">
            <p>FORMULA: X</p>
            <p>INCHI: NA</p>
            <p>SMILES: NA</p>
          </html>
        </notes>
      </species>
      <species id="M_UBIQUINONE_mc9" name="UBIQUINONE[mc]" compartment="mc9" charge="0">
        <notes>
          <html xmlns="http://www.w3.org/1999/xhtml">
            <p>FORMULA: X</p>
            <p>INCHI: NA</p>
            <p>SMILES: NA</p>
          </html>
        </notes>
      </species>
      <species id="M_UBIQUINONE_mc8" name="UBIQUINONE[mc]" compartment="mc8" charge="0">
        <notes>
          <html xmlns="http://www.w3.org/1999/xhtml">
            <p>FORMULA: X</p>
            <p>INCHI: NA</p>
            <p>SMILES: NA</p>
          </html>
        </notes>
      </species>
      <species id="M_UBIQUINONE_mc3" name="UBIQUINONE[mc]" compartment="mc3" charge="0">
        <notes>
          <html xmlns="http://www.w3.org/1999/xhtml">
            <p>FORMULA: X</p>
            <p>INCHI: NA</p>
            <p>SMILES: NA</p>
          </html>
        </notes>
      </species>
      <species id="M_UBIQUINONE_mc2" name="UBIQUINONE[mc]" compartment="mc2" charge="0">
        <notes>
          <html xmlns="http://www.w3.org/1999/xhtml">
            <p>FORMULA: X</p>
            <p>INCHI: NA</p>
            <p>SMILES: NA</p>
          </html>
        </notes>
      </species>
      <species id="M_UBIQUINONE_mc5" name="UBIQUINONE[mc]" compartment="mc5" charge="0">
        <notes>
          <html xmlns="http://www.w3.org/1999/xhtml">
            <p>FORMULA: X</p>
            <p>INCHI: NA</p>
            <p>SMILES: NA</p>
          </html>
        </notes>
      </species>
      <species id="M_SUCROSE_c10" name="SUCROSE" compartment="c10" charge="0">
        <notes>
          <html xmlns="http://www.w3.org/1999/xhtml">
            <p>FORMULA: C12H22O11</p>
            <p>INCHI: InChI=1/C12H22O11/c13-1-4-6(16)8(18)9(19)11(21-4)23-12(3-15)10(20)7(17)5(2-14)22-12/h4-11,13-20H,1-3H2/t4-,5-,6-,7-,8+,9-,10+,11-,12+/m1/s1</p>
            <p>SMILES: C(C2(OC1(OC(C(O)C(C1O)O)CO))(OC(CO)C(C2O)O))O</p>
          </html>
        </notes>
      </species>
      <species id="M_UBIQUINONE_mc4" name="UBIQUINONE[mc]" compartment="mc4" charge="0">
        <notes>
          <html xmlns="http://www.w3.org/1999/xhtml">
            <p>FORMULA: X</p>
            <p>INCHI: NA</p>
            <p>SMILES: NA</p>
          </html>
        </notes>
      </species>
      <species id="M_UBIQUINONE_mc1" name="UBIQUINONE[mc]" compartment="mc1" charge="0">
        <notes>
          <html xmlns="http://www.w3.org/1999/xhtml">
            <p>FORMULA: X</p>
            <p>INCHI: NA</p>
            <p>SMILES: NA</p>
          </html>
        </notes>
      </species>
      <species id="M_HCO3_p1" name="HCO3" compartment="p1" charge="-1">
        <notes>
          <html xmlns="http://www.w3.org/1999/xhtml">
            <p>FORMULA: C1H1O3</p>
            <p>INCHI: InChI=1/CH2O3/c2-1(3)4/h(H2,2,3,4)/p-1</p>
            <p>SMILES: C([O-])(=O)O</p>
          </html>
        </notes>
      </species>
      <species id="M_bCPD_11281_m9" name="CPD-11281" compartment="m9" charge="-2">
        <notes>
          <html xmlns="http://www.w3.org/1999/xhtml">
            <p>FORMULA: C10H15N3O6S2</p>
            <p>INCHI: InChI=1S/C10H17N3O6S2/c11-5(10(18)19)1-2-7(14)13-6(4-21-20)9(17)12-3-8(15)16/h5-6,20H,1-4,11H2,(H,12,17)(H,13,14)(H,15,16)(H,18,19)/p-1/t5-,6-/m0/s1</p>
            <p>SMILES: C(SS)C(C(NCC([O-])=O)=O)NC(=O)CCC([N+])C([O-])=O</p>
          </html>
        </notes>
      </species>
      <species id="M_DTDP_c10" name="dTDP[c]" compartment="c10" charge="-3">
        <notes>
          <html xmlns="http://www.w3.org/1999/xhtml">
            <p>FORMULA: C10H13N2O11P2</p>
            <p>INCHI: InChI=1S/C10H16N2O11P2/c1-5-3-12(10(15)11-9(5)14)8-2-6(13)7(22-8)4-21-25(19,20)23-24(16,17)18/h3,6-8,13H,2,4H2,1H3,(H,19,20)(H,11,14,15)(H2,16,17,18)/p-3/t6-,7+,8+/m0/s1</p>
            <p>SMILES: CC1(=CN(C(=O)NC(=O)1)C2(CC(O)C(COP(=O)([O-])OP(=O)([O-])[O-])O2))</p>
          </html>
        </notes>
      </species>
      <species id="M_bCPD_11281_m5" name="CPD-11281" compartment="m5" charge="-2">
        <notes>
          <html xmlns="http://www.w3.org/1999/xhtml">
            <p>FORMULA: C10H15N3O6S2</p>
            <p>INCHI: InChI=1S/C10H17N3O6S2/c11-5(10(18)19)1-2-7(14)13-6(4-21-20)9(17)12-3-8(15)16/h5-6,20H,1-4,11H2,(H,12,17)(H,13,14)(H,15,16)(H,18,19)/p-1/t5-,6-/m0/s1</p>
            <p>SMILES: C(SS)C(C(NCC([O-])=O)=O)NC(=O)CCC([N+])C([O-])=O</p>
          </html>
        </notes>
      </species>
      <species id="M_bCPD_11281_m6" name="CPD-11281" compartment="m6" charge="-2">
        <notes>
          <html xmlns="http://www.w3.org/1999/xhtml">
            <p>FORMULA: C10H15N3O6S2</p>
            <p>INCHI: InChI=1S/C10H17N3O6S2/c11-5(10(18)19)1-2-7(14)13-6(4-21-20)9(17)12-3-8(15)16/h5-6,20H,1-4,11H2,(H,12,17)(H,13,14)(H,15,16)(H,18,19)/p-1/t5-,6-/m0/s1</p>
            <p>SMILES: C(SS)C(C(NCC([O-])=O)=O)NC(=O)CCC([N+])C([O-])=O</p>
          </html>
        </notes>
      </species>
      <species id="M_bCPD_11281_m7" name="CPD-11281" compartment="m7" charge="-2">
        <notes>
          <html xmlns="http://www.w3.org/1999/xhtml">
            <p>FORMULA: C10H15N3O6S2</p>
            <p>INCHI: InChI=1S/C10H17N3O6S2/c11-5(10(18)19)1-2-7(14)13-6(4-21-20)9(17)12-3-8(15)16/h5-6,20H,1-4,11H2,(H,12,17)(H,13,14)(H,15,16)(H,18,19)/p-1/t5-,6-/m0/s1</p>
            <p>SMILES: C(SS)C(C(NCC([O-])=O)=O)NC(=O)CCC([N+])C([O-])=O</p>
          </html>
        </notes>
      </species>
      <species id="M_bCPD_11281_m8" name="CPD-11281" compartment="m8" charge="-2">
        <notes>
          <html xmlns="http://www.w3.org/1999/xhtml">
            <p>FORMULA: C10H15N3O6S2</p>
            <p>INCHI: InChI=1S/C10H17N3O6S2/c11-5(10(18)19)1-2-7(14)13-6(4-21-20)9(17)12-3-8(15)16/h5-6,20H,1-4,11H2,(H,12,17)(H,13,14)(H,15,16)(H,18,19)/p-1/t5-,6-/m0/s1</p>
            <p>SMILES: C(SS)C(C(NCC([O-])=O)=O)NC(=O)CCC([N+])C([O-])=O</p>
          </html>
        </notes>
      </species>
      <species id="M_bCPD_11281_m1" name="CPD-11281" compartment="m1" charge="-2">
        <notes>
          <html xmlns="http://www.w3.org/1999/xhtml">
            <p>FORMULA: C10H15N3O6S2</p>
            <p>INCHI: InChI=1S/C10H17N3O6S2/c11-5(10(18)19)1-2-7(14)13-6(4-21-20)9(17)12-3-8(15)16/h5-6,20H,1-4,11H2,(H,12,17)(H,13,14)(H,15,16)(H,18,19)/p-1/t5-,6-/m0/s1</p>
            <p>SMILES: C(SS)C(C(NCC([O-])=O)=O)NC(=O)CCC([N+])C([O-])=O</p>
          </html>
        </notes>
      </species>
      <species id="M_bCPD_11281_m2" name="CPD-11281" compartment="m2" charge="-2">
        <notes>
          <html xmlns="http://www.w3.org/1999/xhtml">
            <p>FORMULA: C10H15N3O6S2</p>
            <p>INCHI: InChI=1S/C10H17N3O6S2/c11-5(10(18)19)1-2-7(14)13-6(4-21-20)9(17)12-3-8(15)16/h5-6,20H,1-4,11H2,(H,12,17)(H,13,14)(H,15,16)(H,18,19)/p-1/t5-,6-/m0/s1</p>
            <p>SMILES: C(SS)C(C(NCC([O-])=O)=O)NC(=O)CCC([N+])C([O-])=O</p>
          </html>
        </notes>
      </species>
      <species id="M_bCPD_11281_m3" name="CPD-11281" compartment="m3" charge="-2">
        <notes>
          <html xmlns="http://www.w3.org/1999/xhtml">
            <p>FORMULA: C10H15N3O6S2</p>
            <p>INCHI: InChI=1S/C10H17N3O6S2/c11-5(10(18)19)1-2-7(14)13-6(4-21-20)9(17)12-3-8(15)16/h5-6,20H,1-4,11H2,(H,12,17)(H,13,14)(H,15,16)(H,18,19)/p-1/t5-,6-/m0/s1</p>
            <p>SMILES: C(SS)C(C(NCC([O-])=O)=O)NC(=O)CCC([N+])C([O-])=O</p>
          </html>
        </notes>
      </species>
      <species id="M_bCPD_11281_m4" name="CPD-11281" compartment="m4" charge="-2">
        <notes>
          <html xmlns="http://www.w3.org/1999/xhtml">
            <p>FORMULA: C10H15N3O6S2</p>
            <p>INCHI: InChI=1S/C10H17N3O6S2/c11-5(10(18)19)1-2-7(14)13-6(4-21-20)9(17)12-3-8(15)16/h5-6,20H,1-4,11H2,(H,12,17)(H,13,14)(H,15,16)(H,18,19)/p-1/t5-,6-/m0/s1</p>
            <p>SMILES: C(SS)C(C(NCC([O-])=O)=O)NC(=O)CCC([N+])C([O-])=O</p>
          </html>
        </notes>
      </species>
      <species id="M_2_METHYL_3_HYDROXY_BUTYRYL_COA_x10_m10" name="2-METHYL-3-HYDROXY-BUTYRYL-COA" compartment="m10" charge="-4">
        <notes>
          <html xmlns="http://www.w3.org/1999/xhtml">
            <p>FORMULA: C26H40N7O18P3S1</p>
            <p>INCHI: InChI=1/C26H44N7O18P3S/c1-13(14(2)34)25(39)55-8-7-28-16(35)5-6-29-23(38)20(37)26(3,4)10-48-54(45,46)51-53(43,44)47-9-15-19(50-52(40,41)42)18(36)24(49-15)33-12-32-17-21(27)30-11-31-22(17)33/h11-15,18-20,24,34,36-37H,5-10H2,1-4H3,(H,28,35)(H,29,38)(H,43,44)(H,45,46)(H2,27,30,31)(H2,40,41,42)/p-4/fC26H40N7O18P3S/h28-29H,27H2/q-4</p>
            <p>SMILES: C3(N(C1(C(O)C(C(COP([O-])(=O)OP(=O)(OCC(C)(C)C(O)C(NCCC(NCCSC(=O)C(C(C)O)C)=O)=O)[O-])O1)OP([O-])([O-])=O))C2(N=CN=C(N)C=2N=3))</p>
          </html>
        </notes>
      </species>
      <species id="M_HCO3_p6" name="HCO3" compartment="p6" charge="-1">
        <notes>
          <html xmlns="http://www.w3.org/1999/xhtml">
            <p>FORMULA: C1H1O3</p>
            <p>INCHI: InChI=1/CH2O3/c2-1(3)4/h(H2,2,3,4)/p-1</p>
            <p>SMILES: C([O-])(=O)O</p>
          </html>
        </notes>
      </species>
      <species id="M_HCO3_p7" name="HCO3" compartment="p7" charge="-1">
        <notes>
          <html xmlns="http://www.w3.org/1999/xhtml">
            <p>FORMULA: C1H1O3</p>
            <p>INCHI: InChI=1/CH2O3/c2-1(3)4/h(H2,2,3,4)/p-1</p>
            <p>SMILES: C([O-])(=O)O</p>
          </html>
        </notes>
      </species>
      <species id="M_HCO3_p8" name="HCO3" compartment="p8" charge="-1">
        <notes>
          <html xmlns="http://www.w3.org/1999/xhtml">
            <p>FORMULA: C1H1O3</p>
            <p>INCHI: InChI=1/CH2O3/c2-1(3)4/h(H2,2,3,4)/p-1</p>
            <p>SMILES: C([O-])(=O)O</p>
          </html>
        </notes>
      </species>
      <species id="M_HCO3_p9" name="HCO3" compartment="p9" charge="-1">
        <notes>
          <html xmlns="http://www.w3.org/1999/xhtml">
            <p>FORMULA: C1H1O3</p>
            <p>INCHI: InChI=1/CH2O3/c2-1(3)4/h(H2,2,3,4)/p-1</p>
            <p>SMILES: C([O-])(=O)O</p>
          </html>
        </notes>
      </species>
      <species id="M_HCO3_p2" name="HCO3" compartment="p2" charge="-1">
        <notes>
          <html xmlns="http://www.w3.org/1999/xhtml">
            <p>FORMULA: C1H1O3</p>
            <p>INCHI: InChI=1/CH2O3/c2-1(3)4/h(H2,2,3,4)/p-1</p>
            <p>SMILES: C([O-])(=O)O</p>
          </html>
        </notes>
      </species>
      <species id="M_HCO3_p3" name="HCO3" compartment="p3" charge="-1">
        <notes>
          <html xmlns="http://www.w3.org/1999/xhtml">
            <p>FORMULA: C1H1O3</p>
            <p>INCHI: InChI=1/CH2O3/c2-1(3)4/h(H2,2,3,4)/p-1</p>
            <p>SMILES: C([O-])(=O)O</p>
          </html>
        </notes>
      </species>
      <species id="M_HCO3_p4" name="HCO3" compartment="p4" charge="-1">
        <notes>
          <html xmlns="http://www.w3.org/1999/xhtml">
            <p>FORMULA: C1H1O3</p>
            <p>INCHI: InChI=1/CH2O3/c2-1(3)4/h(H2,2,3,4)/p-1</p>
            <p>SMILES: C([O-])(=O)O</p>
          </html>
        </notes>
      </species>
      <species id="M_HCO3_p5" name="HCO3" compartment="p5" charge="-1">
        <notes>
          <html xmlns="http://www.w3.org/1999/xhtml">
            <p>FORMULA: C1H1O3</p>
            <p>INCHI: InChI=1/CH2O3/c2-1(3)4/h(H2,2,3,4)/p-1</p>
            <p>SMILES: C([O-])(=O)O</p>
          </html>
        </notes>
      </species>
      <species id="M_Pi_p1" name="Pi[p]" compartment="p1" charge="-2">
        <notes>
          <html xmlns="http://www.w3.org/1999/xhtml">
            <p>FORMULA: HO4P</p>
            <p>INCHI: InChI=1S/H3O4P/c1-5(2,3)4/h(H3,1,2,3,4)/p-2</p>
            <p>SMILES: [O-]P(=O)(O)[O-]</p>
          </html>
        </notes>
      </species>
      <species id="M_Pi_p2" name="Pi[p]" compartment="p2" charge="-2">
        <notes>
          <html xmlns="http://www.w3.org/1999/xhtml">
            <p>FORMULA: HO4P</p>
            <p>INCHI: InChI=1S/H3O4P/c1-5(2,3)4/h(H3,1,2,3,4)/p-2</p>
            <p>SMILES: [O-]P(=O)(O)[O-]</p>
          </html>
        </notes>
      </species>
      <species id="M_Pi_p3" name="Pi[p]" compartment="p3" charge="-2">
        <notes>
          <html xmlns="http://www.w3.org/1999/xhtml">
            <p>FORMULA: HO4P</p>
            <p>INCHI: InChI=1S/H3O4P/c1-5(2,3)4/h(H3,1,2,3,4)/p-2</p>
            <p>SMILES: [O-]P(=O)(O)[O-]</p>
          </html>
        </notes>
      </species>
      <species id="M_Pi_p8" name="Pi[p]" compartment="p8" charge="-2">
        <notes>
          <html xmlns="http://www.w3.org/1999/xhtml">
            <p>FORMULA: HO4P</p>
            <p>INCHI: InChI=1S/H3O4P/c1-5(2,3)4/h(H3,1,2,3,4)/p-2</p>
            <p>SMILES: [O-]P(=O)(O)[O-]</p>
          </html>
        </notes>
      </species>
      <species id="M_Pi_p9" name="Pi[p]" compartment="p9" charge="-2">
        <notes>
          <html xmlns="http://www.w3.org/1999/xhtml">
            <p>FORMULA: HO4P</p>
            <p>INCHI: InChI=1S/H3O4P/c1-5(2,3)4/h(H3,1,2,3,4)/p-2</p>
            <p>SMILES: [O-]P(=O)(O)[O-]</p>
          </html>
        </notes>
      </species>
      <species id="M_Pi_p4" name="Pi[p]" compartment="p4" charge="-2">
        <notes>
          <html xmlns="http://www.w3.org/1999/xhtml">
            <p>FORMULA: HO4P</p>
            <p>INCHI: InChI=1S/H3O4P/c1-5(2,3)4/h(H3,1,2,3,4)/p-2</p>
            <p>SMILES: [O-]P(=O)(O)[O-]</p>
          </html>
        </notes>
      </species>
      <species id="M_Pi_p5" name="Pi[p]" compartment="p5" charge="-2">
        <notes>
          <html xmlns="http://www.w3.org/1999/xhtml">
            <p>FORMULA: HO4P</p>
            <p>INCHI: InChI=1S/H3O4P/c1-5(2,3)4/h(H3,1,2,3,4)/p-2</p>
            <p>SMILES: [O-]P(=O)(O)[O-]</p>
          </html>
        </notes>
      </species>
      <species id="M_Pi_p6" name="Pi[p]" compartment="p6" charge="-2">
        <notes>
          <html xmlns="http://www.w3.org/1999/xhtml">
            <p>FORMULA: HO4P</p>
            <p>INCHI: InChI=1S/H3O4P/c1-5(2,3)4/h(H3,1,2,3,4)/p-2</p>
            <p>SMILES: [O-]P(=O)(O)[O-]</p>
          </html>
        </notes>
      </species>
      <species id="M_Pi_p7" name="Pi[p]" compartment="p7" charge="-2">
        <notes>
          <html xmlns="http://www.w3.org/1999/xhtml">
            <p>FORMULA: HO4P</p>
            <p>INCHI: InChI=1S/H3O4P/c1-5(2,3)4/h(H3,1,2,3,4)/p-2</p>
            <p>SMILES: [O-]P(=O)(O)[O-]</p>
          </html>
        </notes>
      </species>
      <species id="M_Charged_LYS_tRNAs_c9" name="Charged_LYS_tRNAs[c]" compartment="c9" charge="1">
        <notes>
          <html xmlns="http://www.w3.org/1999/xhtml">
            <p>FORMULA: C6H15N2O5PX</p>
            <p>INCHI: NA</p>
            <p>SMILES: NA</p>
          </html>
        </notes>
      </species>
      <species id="M_Charged_LYS_tRNAs_c8" name="Charged_LYS_tRNAs[c]" compartment="c8" charge="1">
        <notes>
          <html xmlns="http://www.w3.org/1999/xhtml">
            <p>FORMULA: C6H15N2O5PX</p>
            <p>INCHI: NA</p>
            <p>SMILES: NA</p>
          </html>
        </notes>
      </species>
      <species id="M_Charged_LYS_tRNAs_c5" name="Charged_LYS_tRNAs[c]" compartment="c5" charge="1">
        <notes>
          <html xmlns="http://www.w3.org/1999/xhtml">
            <p>FORMULA: C6H15N2O5PX</p>
            <p>INCHI: NA</p>
            <p>SMILES: NA</p>
          </html>
        </notes>
      </species>
      <species id="M_Charged_LYS_tRNAs_c4" name="Charged_LYS_tRNAs[c]" compartment="c4" charge="1">
        <notes>
          <html xmlns="http://www.w3.org/1999/xhtml">
            <p>FORMULA: C6H15N2O5PX</p>
            <p>INCHI: NA</p>
            <p>SMILES: NA</p>
          </html>
        </notes>
      </species>
      <species id="M_Charged_LYS_tRNAs_c7" name="Charged_LYS_tRNAs[c]" compartment="c7" charge="1">
        <notes>
          <html xmlns="http://www.w3.org/1999/xhtml">
            <p>FORMULA: C6H15N2O5PX</p>
            <p>INCHI: NA</p>
            <p>SMILES: NA</p>
          </html>
        </notes>
      </species>
      <species id="M_bHISTIDINAL_p10" name="bHISTIDINAL[p]" compartment="p10" charge="1">
        <notes>
          <html xmlns="http://www.w3.org/1999/xhtml">
            <p>FORMULA: C6H10N3O</p>
            <p>INCHI: NA</p>
            <p>SMILES: NA</p>
          </html>
        </notes>
      </species>
      <species id="M_Charged_LYS_tRNAs_c6" name="Charged_LYS_tRNAs[c]" compartment="c6" charge="1">
        <notes>
          <html xmlns="http://www.w3.org/1999/xhtml">
            <p>FORMULA: C6H15N2O5PX</p>
            <p>INCHI: NA</p>
            <p>SMILES: NA</p>
          </html>
        </notes>
      </species>
      <species id="M_Charged_LYS_tRNAs_c1" name="Charged_LYS_tRNAs[c]" compartment="c1" charge="1">
        <notes>
          <html xmlns="http://www.w3.org/1999/xhtml">
            <p>FORMULA: C6H15N2O5PX</p>
            <p>INCHI: NA</p>
            <p>SMILES: NA</p>
          </html>
        </notes>
      </species>
      <species id="M_Charged_LYS_tRNAs_c3" name="Charged_LYS_tRNAs[c]" compartment="c3" charge="1">
        <notes>
          <html xmlns="http://www.w3.org/1999/xhtml">
            <p>FORMULA: C6H15N2O5PX</p>
            <p>INCHI: NA</p>
            <p>SMILES: NA</p>
          </html>
        </notes>
      </species>
      <species id="M_Charged_LYS_tRNAs_c2" name="Charged_LYS_tRNAs[c]" compartment="c2" charge="1">
        <notes>
          <html xmlns="http://www.w3.org/1999/xhtml">
            <p>FORMULA: C6H15N2O5PX</p>
            <p>INCHI: NA</p>
            <p>SMILES: NA</p>
          </html>
        </notes>
      </species>
      <species id="M_XYLAN_c1" name="XYLAN[c]" compartment="c1" charge="0">
        <notes>
          <html xmlns="http://www.w3.org/1999/xhtml">
            <p>FORMULA: C5H8O4</p>
            <p>INCHI: NA</p>
            <p>SMILES: NA</p>
          </html>
        </notes>
      </species>
      <species id="M_XYLAN_c9" name="XYLAN[c]" compartment="c9" charge="0">
        <notes>
          <html xmlns="http://www.w3.org/1999/xhtml">
            <p>FORMULA: C5H8O4</p>
            <p>INCHI: NA</p>
            <p>SMILES: NA</p>
          </html>
        </notes>
      </species>
      <species id="M_XYLAN_c8" name="XYLAN[c]" compartment="c8" charge="0">
        <notes>
          <html xmlns="http://www.w3.org/1999/xhtml">
            <p>FORMULA: C5H8O4</p>
            <p>INCHI: NA</p>
            <p>SMILES: NA</p>
          </html>
        </notes>
      </species>
      <species id="M_XYLAN_c7" name="XYLAN[c]" compartment="c7" charge="0">
        <notes>
          <html xmlns="http://www.w3.org/1999/xhtml">
            <p>FORMULA: C5H8O4</p>
            <p>INCHI: NA</p>
            <p>SMILES: NA</p>
          </html>
        </notes>
      </species>
      <species id="M_XYLAN_c6" name="XYLAN[c]" compartment="c6" charge="0">
        <notes>
          <html xmlns="http://www.w3.org/1999/xhtml">
            <p>FORMULA: C5H8O4</p>
            <p>INCHI: NA</p>
            <p>SMILES: NA</p>
          </html>
        </notes>
      </species>
      <species id="M_XYLAN_c5" name="XYLAN[c]" compartment="c5" charge="0">
        <notes>
          <html xmlns="http://www.w3.org/1999/xhtml">
            <p>FORMULA: C5H8O4</p>
            <p>INCHI: NA</p>
            <p>SMILES: NA</p>
          </html>
        </notes>
      </species>
      <species id="M_XYLAN_c4" name="XYLAN[c]" compartment="c4" charge="0">
        <notes>
          <html xmlns="http://www.w3.org/1999/xhtml">
            <p>FORMULA: C5H8O4</p>
            <p>INCHI: NA</p>
            <p>SMILES: NA</p>
          </html>
        </notes>
      </species>
      <species id="M_XYLAN_c3" name="XYLAN[c]" compartment="c3" charge="0">
        <notes>
          <html xmlns="http://www.w3.org/1999/xhtml">
            <p>FORMULA: C5H8O4</p>
            <p>INCHI: NA</p>
            <p>SMILES: NA</p>
          </html>
        </notes>
      </species>
      <species id="M_SUPER_OXIDE_p10" name="SUPER-OXIDE" compartment="p10" charge="-1">
        <notes>
          <html xmlns="http://www.w3.org/1999/xhtml">
            <p>FORMULA: O2</p>
            <p>INCHI: InChI=1/O2/c1-2/q-1</p>
            <p>SMILES: O=[O-]</p>
          </html>
        </notes>
      </species>
      <species id="M_XYLAN_c2" name="XYLAN[c]" compartment="c2" charge="0">
        <notes>
          <html xmlns="http://www.w3.org/1999/xhtml">
            <p>FORMULA: C5H8O4</p>
            <p>INCHI: NA</p>
            <p>SMILES: NA</p>
          </html>
        </notes>
      </species>
      <species id="M_SER_c1" name="SER" compartment="c1" charge="0">
        <notes>
          <html xmlns="http://www.w3.org/1999/xhtml">
            <p>FORMULA: C3H7N1O3</p>
            <p>INCHI: InChI=1/C3H7NO3/c4-2(1-5)3(6)7/h2,5H,1,4H2,(H,6,7)/t2-/m1/s1/f/h4H</p>
            <p>SMILES: C(=O)([O-])C([N+])CO</p>
          </html>
        </notes>
      </species>
      <species id="M_ACET_c1" name="ACET" compartment="c1" charge="-1">
        <notes>
          <html xmlns="http://www.w3.org/1999/xhtml">
            <p>FORMULA: C2H3O2</p>
            <p>INCHI: InChI=1/C2H4O2/c1-2(3)4/h1H3,(H,3,4)/p-1/fC2H3O2/q-1</p>
            <p>SMILES: CC([O-])=O</p>
          </html>
        </notes>
      </species>
      <species id="M_ACET_c2" name="ACET" compartment="c2" charge="-1">
        <notes>
          <html xmlns="http://www.w3.org/1999/xhtml">
            <p>FORMULA: C2H3O2</p>
            <p>INCHI: InChI=1/C2H4O2/c1-2(3)4/h1H3,(H,3,4)/p-1/fC2H3O2/q-1</p>
            <p>SMILES: CC([O-])=O</p>
          </html>
        </notes>
      </species>
      <species id="M_ACET_c5" name="ACET" compartment="c5" charge="-1">
        <notes>
          <html xmlns="http://www.w3.org/1999/xhtml">
            <p>FORMULA: C2H3O2</p>
            <p>INCHI: InChI=1/C2H4O2/c1-2(3)4/h1H3,(H,3,4)/p-1/fC2H3O2/q-1</p>
            <p>SMILES: CC([O-])=O</p>
          </html>
        </notes>
      </species>
      <species id="M_ACET_c6" name="ACET" compartment="c6" charge="-1">
        <notes>
          <html xmlns="http://www.w3.org/1999/xhtml">
            <p>FORMULA: C2H3O2</p>
            <p>INCHI: InChI=1/C2H4O2/c1-2(3)4/h1H3,(H,3,4)/p-1/fC2H3O2/q-1</p>
            <p>SMILES: CC([O-])=O</p>
          </html>
        </notes>
      </species>
      <species id="M_KI_v9" name="KI[v]" compartment="v9" charge="1">
        <notes>
          <html xmlns="http://www.w3.org/1999/xhtml">
            <p>FORMULA: K</p>
            <p>INCHI: NA</p>
            <p>SMILES: NA</p>
          </html>
        </notes>
      </species>
      <species id="M_ACET_c3" name="ACET" compartment="c3" charge="-1">
        <notes>
          <html xmlns="http://www.w3.org/1999/xhtml">
            <p>FORMULA: C2H3O2</p>
            <p>INCHI: InChI=1/C2H4O2/c1-2(3)4/h1H3,(H,3,4)/p-1/fC2H3O2/q-1</p>
            <p>SMILES: CC([O-])=O</p>
          </html>
        </notes>
      </species>
      <species id="M_KI_v8" name="KI[v]" compartment="v8" charge="1">
        <notes>
          <html xmlns="http://www.w3.org/1999/xhtml">
            <p>FORMULA: K</p>
            <p>INCHI: NA</p>
            <p>SMILES: NA</p>
          </html>
        </notes>
      </species>
      <species id="M_ACET_c4" name="ACET" compartment="c4" charge="-1">
        <notes>
          <html xmlns="http://www.w3.org/1999/xhtml">
            <p>FORMULA: C2H3O2</p>
            <p>INCHI: InChI=1/C2H4O2/c1-2(3)4/h1H3,(H,3,4)/p-1/fC2H3O2/q-1</p>
            <p>SMILES: CC([O-])=O</p>
          </html>
        </notes>
      </species>
      <species id="M_KI_v7" name="KI[v]" compartment="v7" charge="1">
        <notes>
          <html xmlns="http://www.w3.org/1999/xhtml">
            <p>FORMULA: K</p>
            <p>INCHI: NA</p>
            <p>SMILES: NA</p>
          </html>
        </notes>
      </species>
      <species id="M_ACET_c9" name="ACET" compartment="c9" charge="-1">
        <notes>
          <html xmlns="http://www.w3.org/1999/xhtml">
            <p>FORMULA: C2H3O2</p>
            <p>INCHI: InChI=1/C2H4O2/c1-2(3)4/h1H3,(H,3,4)/p-1/fC2H3O2/q-1</p>
            <p>SMILES: CC([O-])=O</p>
          </html>
        </notes>
      </species>
      <species id="M_KI_v6" name="KI[v]" compartment="v6" charge="1">
        <notes>
          <html xmlns="http://www.w3.org/1999/xhtml">
            <p>FORMULA: K</p>
            <p>INCHI: NA</p>
            <p>SMILES: NA</p>
          </html>
        </notes>
      </species>
      <species id="M_KI_v5" name="KI[v]" compartment="v5" charge="1">
        <notes>
          <html xmlns="http://www.w3.org/1999/xhtml">
            <p>FORMULA: K</p>
            <p>INCHI: NA</p>
            <p>SMILES: NA</p>
          </html>
        </notes>
      </species>
      <species id="M_ACET_c7" name="ACET" compartment="c7" charge="-1">
        <notes>
          <html xmlns="http://www.w3.org/1999/xhtml">
            <p>FORMULA: C2H3O2</p>
            <p>INCHI: InChI=1/C2H4O2/c1-2(3)4/h1H3,(H,3,4)/p-1/fC2H3O2/q-1</p>
            <p>SMILES: CC([O-])=O</p>
          </html>
        </notes>
      </species>
      <species id="M_KI_v4" name="KI[v]" compartment="v4" charge="1">
        <notes>
          <html xmlns="http://www.w3.org/1999/xhtml">
            <p>FORMULA: K</p>
            <p>INCHI: NA</p>
            <p>SMILES: NA</p>
          </html>
        </notes>
      </species>
      <species id="M_ACET_c8" name="ACET" compartment="c8" charge="-1">
        <notes>
          <html xmlns="http://www.w3.org/1999/xhtml">
            <p>FORMULA: C2H3O2</p>
            <p>INCHI: InChI=1/C2H4O2/c1-2(3)4/h1H3,(H,3,4)/p-1/fC2H3O2/q-1</p>
            <p>SMILES: CC([O-])=O</p>
          </html>
        </notes>
      </species>
      <species id="M_KI_v3" name="KI[v]" compartment="v3" charge="1">
        <notes>
          <html xmlns="http://www.w3.org/1999/xhtml">
            <p>FORMULA: K</p>
            <p>INCHI: NA</p>
            <p>SMILES: NA</p>
          </html>
        </notes>
      </species>
      <species id="M_Pi_m9" name="Pi[m]" compartment="m9" charge="-2">
        <notes>
          <html xmlns="http://www.w3.org/1999/xhtml">
            <p>FORMULA: HO4P</p>
            <p>INCHI: NA</p>
            <p>SMILES: NA</p>
          </html>
        </notes>
      </species>
      <species id="M_KI_v2" name="KI[v]" compartment="v2" charge="1">
        <notes>
          <html xmlns="http://www.w3.org/1999/xhtml">
            <p>FORMULA: K</p>
            <p>INCHI: NA</p>
            <p>SMILES: NA</p>
          </html>
        </notes>
      </species>
      <species id="M_KI_v1" name="KI[v]" compartment="v1" charge="1">
        <notes>
          <html xmlns="http://www.w3.org/1999/xhtml">
            <p>FORMULA: K</p>
            <p>INCHI: NA</p>
            <p>SMILES: NA</p>
          </html>
        </notes>
      </species>
      <species id="M_pTRP_b10" name="pTRP[b]" compartment="b10" charge="0">
        <notes>
          <html xmlns="http://www.w3.org/1999/xhtml">
            <p>FORMULA: C11H12N2O2</p>
            <p>INCHI: InChI=1/C11H12N2O2/c12-9(11(14)15)5-7-6-13-10-4-2-1-3-8(7)10/h1-4,6,9,13H,5,12H2,(H,14,15)/t9-/m0/s1/f/h12H</p>
            <p>SMILES: C1(NC2(C(C(CC(C([O-])=O)[N+])=1)=CC=CC=2))</p>
          </html>
        </notes>
      </species>
      <species id="M_pALA_b10" name="pALA[b]" compartment="b10" charge="0">
        <notes>
          <html xmlns="http://www.w3.org/1999/xhtml">
            <p>FORMULA: C3H5NO</p>
            <p>INCHI: NA</p>
            <p>SMILES: NA</p>
          </html>
        </notes>
      </species>
      <species id="M_Pi_m5" name="Pi[m]" compartment="m5" charge="-2">
        <notes>
          <html xmlns="http://www.w3.org/1999/xhtml">
            <p>FORMULA: HO4P</p>
            <p>INCHI: NA</p>
            <p>SMILES: NA</p>
          </html>
        </notes>
      </species>
      <species id="M_NADH_m5" name="NADH" compartment="m5" charge="-2">
        <notes>
          <html xmlns="http://www.w3.org/1999/xhtml">
            <p>FORMULA: C21H27N7O14P2</p>
            <p>INCHI: InChI=1/C21H29N7O14P2/c22-17-12-19(25-7-24-17)28(8-26-12)21-16(32)14(30)11(41-21)6-39-44(36,37)42-43(34,35)38-5-10-13(29)15(31)20(40-10)27-3-1-2-9(4-27)18(23)33/h1,3-4,7-8,10-11,13-16,20-21,29-32H,2,5-6H2,(H2,23,33)(H,34,35)(H,36,37)(H2,22,24,25)/p-2/fC21H27N7O14P2/h22-23H2/q-2</p>
            <p>SMILES: C(OP(=O)([O-])OP(=O)(OCC1(C(O)C(O)C(O1)N3(C2(C(=C(N)N=CN=2)N=C3))))[O-])C4(C(O)C(C(O4)N5(C=C(C(N)=O)CC=C5))O)</p>
          </html>
        </notes>
      </species>
      <species id="M_Pi_m6" name="Pi[m]" compartment="m6" charge="-2">
        <notes>
          <html xmlns="http://www.w3.org/1999/xhtml">
            <p>FORMULA: HO4P</p>
            <p>INCHI: NA</p>
            <p>SMILES: NA</p>
          </html>
        </notes>
      </species>
      <species id="M_NADH_m6" name="NADH" compartment="m6" charge="-2">
        <notes>
          <html xmlns="http://www.w3.org/1999/xhtml">
            <p>FORMULA: C21H27N7O14P2</p>
            <p>INCHI: InChI=1/C21H29N7O14P2/c22-17-12-19(25-7-24-17)28(8-26-12)21-16(32)14(30)11(41-21)6-39-44(36,37)42-43(34,35)38-5-10-13(29)15(31)20(40-10)27-3-1-2-9(4-27)18(23)33/h1,3-4,7-8,10-11,13-16,20-21,29-32H,2,5-6H2,(H2,23,33)(H,34,35)(H,36,37)(H2,22,24,25)/p-2/fC21H27N7O14P2/h22-23H2/q-2</p>
            <p>SMILES: C(OP(=O)([O-])OP(=O)(OCC1(C(O)C(O)C(O1)N3(C2(C(=C(N)N=CN=2)N=C3))))[O-])C4(C(O)C(C(O4)N5(C=C(C(N)=O)CC=C5))O)</p>
          </html>
        </notes>
      </species>
      <species id="M_Pi_m7" name="Pi[m]" compartment="m7" charge="-2">
        <notes>
          <html xmlns="http://www.w3.org/1999/xhtml">
            <p>FORMULA: HO4P</p>
            <p>INCHI: NA</p>
            <p>SMILES: NA</p>
          </html>
        </notes>
      </species>
      <species id="M_NADH_m3" name="NADH" compartment="m3" charge="-2">
        <notes>
          <html xmlns="http://www.w3.org/1999/xhtml">
            <p>FORMULA: C21H27N7O14P2</p>
            <p>INCHI: InChI=1/C21H29N7O14P2/c22-17-12-19(25-7-24-17)28(8-26-12)21-16(32)14(30)11(41-21)6-39-44(36,37)42-43(34,35)38-5-10-13(29)15(31)20(40-10)27-3-1-2-9(4-27)18(23)33/h1,3-4,7-8,10-11,13-16,20-21,29-32H,2,5-6H2,(H2,23,33)(H,34,35)(H,36,37)(H2,22,24,25)/p-2/fC21H27N7O14P2/h22-23H2/q-2</p>
            <p>SMILES: C(OP(=O)([O-])OP(=O)(OCC1(C(O)C(O)C(O1)N3(C2(C(=C(N)N=CN=2)N=C3))))[O-])C4(C(O)C(C(O4)N5(C=C(C(N)=O)CC=C5))O)</p>
          </html>
        </notes>
      </species>
      <species id="M_Pi_m8" name="Pi[m]" compartment="m8" charge="-2">
        <notes>
          <html xmlns="http://www.w3.org/1999/xhtml">
            <p>FORMULA: HO4P</p>
            <p>INCHI: NA</p>
            <p>SMILES: NA</p>
          </html>
        </notes>
      </species>
      <species id="M_NADH_m4" name="NADH" compartment="m4" charge="-2">
        <notes>
          <html xmlns="http://www.w3.org/1999/xhtml">
            <p>FORMULA: C21H27N7O14P2</p>
            <p>INCHI: InChI=1/C21H29N7O14P2/c22-17-12-19(25-7-24-17)28(8-26-12)21-16(32)14(30)11(41-21)6-39-44(36,37)42-43(34,35)38-5-10-13(29)15(31)20(40-10)27-3-1-2-9(4-27)18(23)33/h1,3-4,7-8,10-11,13-16,20-21,29-32H,2,5-6H2,(H2,23,33)(H,34,35)(H,36,37)(H2,22,24,25)/p-2/fC21H27N7O14P2/h22-23H2/q-2</p>
            <p>SMILES: C(OP(=O)([O-])OP(=O)(OCC1(C(O)C(O)C(O1)N3(C2(C(=C(N)N=CN=2)N=C3))))[O-])C4(C(O)C(C(O4)N5(C=C(C(N)=O)CC=C5))O)</p>
          </html>
        </notes>
      </species>
      <species id="M_Pi_m1" name="Pi[m]" compartment="m1" charge="-2">
        <notes>
          <html xmlns="http://www.w3.org/1999/xhtml">
            <p>FORMULA: HO4P</p>
            <p>INCHI: NA</p>
            <p>SMILES: NA</p>
          </html>
        </notes>
      </species>
      <species id="M_NADH_m1" name="NADH" compartment="m1" charge="-2">
        <notes>
          <html xmlns="http://www.w3.org/1999/xhtml">
            <p>FORMULA: C21H27N7O14P2</p>
            <p>INCHI: InChI=1/C21H29N7O14P2/c22-17-12-19(25-7-24-17)28(8-26-12)21-16(32)14(30)11(41-21)6-39-44(36,37)42-43(34,35)38-5-10-13(29)15(31)20(40-10)27-3-1-2-9(4-27)18(23)33/h1,3-4,7-8,10-11,13-16,20-21,29-32H,2,5-6H2,(H2,23,33)(H,34,35)(H,36,37)(H2,22,24,25)/p-2/fC21H27N7O14P2/h22-23H2/q-2</p>
            <p>SMILES: C(OP(=O)([O-])OP(=O)(OCC1(C(O)C(O)C(O1)N3(C2(C(=C(N)N=CN=2)N=C3))))[O-])C4(C(O)C(C(O4)N5(C=C(C(N)=O)CC=C5))O)</p>
          </html>
        </notes>
      </species>
      <species id="M_Pi_m2" name="Pi[m]" compartment="m2" charge="-2">
        <notes>
          <html xmlns="http://www.w3.org/1999/xhtml">
            <p>FORMULA: HO4P</p>
            <p>INCHI: NA</p>
            <p>SMILES: NA</p>
          </html>
        </notes>
      </species>
      <species id="M_NADH_m2" name="NADH" compartment="m2" charge="-2">
        <notes>
          <html xmlns="http://www.w3.org/1999/xhtml">
            <p>FORMULA: C21H27N7O14P2</p>
            <p>INCHI: InChI=1/C21H29N7O14P2/c22-17-12-19(25-7-24-17)28(8-26-12)21-16(32)14(30)11(41-21)6-39-44(36,37)42-43(34,35)38-5-10-13(29)15(31)20(40-10)27-3-1-2-9(4-27)18(23)33/h1,3-4,7-8,10-11,13-16,20-21,29-32H,2,5-6H2,(H2,23,33)(H,34,35)(H,36,37)(H2,22,24,25)/p-2/fC21H27N7O14P2/h22-23H2/q-2</p>
            <p>SMILES: C(OP(=O)([O-])OP(=O)(OCC1(C(O)C(O)C(O1)N3(C2(C(=C(N)N=CN=2)N=C3))))[O-])C4(C(O)C(C(O4)N5(C=C(C(N)=O)CC=C5))O)</p>
          </html>
        </notes>
      </species>
      <species id="M_Pi_m3" name="Pi[m]" compartment="m3" charge="-2">
        <notes>
          <html xmlns="http://www.w3.org/1999/xhtml">
            <p>FORMULA: HO4P</p>
            <p>INCHI: NA</p>
            <p>SMILES: NA</p>
          </html>
        </notes>
      </species>
      <species id="M_Pi_m4" name="Pi[m]" compartment="m4" charge="-2">
        <notes>
          <html xmlns="http://www.w3.org/1999/xhtml">
            <p>FORMULA: HO4P</p>
            <p>INCHI: NA</p>
            <p>SMILES: NA</p>
          </html>
        </notes>
      </species>
      <species id="M_CPD_650_x1" name="CPD-650" compartment="x1" charge="-4">
        <notes>
          <html xmlns="http://www.w3.org/1999/xhtml">
            <p>FORMULA: C25H38N7O18P3S1</p>
            <p>INCHI: InChI=1/C25H42N7O18P3S/c1-13(33)8-16(35)54-7-6-27-15(34)4-5-28-23(38)20(37)25(2,3)10-47-53(44,45)50-52(42,43)46-9-14-19(49-51(39,40)41)18(36)24(48-14)32-12-31-17-21(26)29-11-30-22(17)32/h11-14,18-20,24,33,36-37H,4-10H2,1-3H3,(H,27,34)(H,28,38)(H,42,43)(H,44,45)(H2,26,29,30)(H2,39,40,41)/p-4/t13-,14-,18-,19-,20?,24-/m1/s1/fC25H38N7O18P3S/h27-28H,26H2/q-4</p>
            <p>SMILES: C(C1(OC(C(C1OP([O-])([O-])=O)O)N3(C=NC2(C(=NC=NC=23)N))))OP([O-])(=O)OP(OCC(C(C(=O)NCCC(NCCSC(CC(C)O)=O)=O)O)(C)C)(=O)[O-]</p>
          </html>
        </notes>
      </species>
      <species id="M_CPD_650_x2" name="CPD-650" compartment="x2" charge="-4">
        <notes>
          <html xmlns="http://www.w3.org/1999/xhtml">
            <p>FORMULA: C25H38N7O18P3S1</p>
            <p>INCHI: InChI=1/C25H42N7O18P3S/c1-13(33)8-16(35)54-7-6-27-15(34)4-5-28-23(38)20(37)25(2,3)10-47-53(44,45)50-52(42,43)46-9-14-19(49-51(39,40)41)18(36)24(48-14)32-12-31-17-21(26)29-11-30-22(17)32/h11-14,18-20,24,33,36-37H,4-10H2,1-3H3,(H,27,34)(H,28,38)(H,42,43)(H,44,45)(H2,26,29,30)(H2,39,40,41)/p-4/t13-,14-,18-,19-,20?,24-/m1/s1/fC25H38N7O18P3S/h27-28H,26H2/q-4</p>
            <p>SMILES: C(C1(OC(C(C1OP([O-])([O-])=O)O)N3(C=NC2(C(=NC=NC=23)N))))OP([O-])(=O)OP(OCC(C(C(=O)NCCC(NCCSC(CC(C)O)=O)=O)O)(C)C)(=O)[O-]</p>
          </html>
        </notes>
      </species>
      <species id="M_CPD_650_x3" name="CPD-650" compartment="x3" charge="-4">
        <notes>
          <html xmlns="http://www.w3.org/1999/xhtml">
            <p>FORMULA: C25H38N7O18P3S1</p>
            <p>INCHI: InChI=1/C25H42N7O18P3S/c1-13(33)8-16(35)54-7-6-27-15(34)4-5-28-23(38)20(37)25(2,3)10-47-53(44,45)50-52(42,43)46-9-14-19(49-51(39,40)41)18(36)24(48-14)32-12-31-17-21(26)29-11-30-22(17)32/h11-14,18-20,24,33,36-37H,4-10H2,1-3H3,(H,27,34)(H,28,38)(H,42,43)(H,44,45)(H2,26,29,30)(H2,39,40,41)/p-4/t13-,14-,18-,19-,20?,24-/m1/s1/fC25H38N7O18P3S/h27-28H,26H2/q-4</p>
            <p>SMILES: C(C1(OC(C(C1OP([O-])([O-])=O)O)N3(C=NC2(C(=NC=NC=23)N))))OP([O-])(=O)OP(OCC(C(C(=O)NCCC(NCCSC(CC(C)O)=O)=O)O)(C)C)(=O)[O-]</p>
          </html>
        </notes>
      </species>
      <species id="M_CPD_650_x4" name="CPD-650" compartment="x4" charge="-4">
        <notes>
          <html xmlns="http://www.w3.org/1999/xhtml">
            <p>FORMULA: C25H38N7O18P3S1</p>
            <p>INCHI: InChI=1/C25H42N7O18P3S/c1-13(33)8-16(35)54-7-6-27-15(34)4-5-28-23(38)20(37)25(2,3)10-47-53(44,45)50-52(42,43)46-9-14-19(49-51(39,40)41)18(36)24(48-14)32-12-31-17-21(26)29-11-30-22(17)32/h11-14,18-20,24,33,36-37H,4-10H2,1-3H3,(H,27,34)(H,28,38)(H,42,43)(H,44,45)(H2,26,29,30)(H2,39,40,41)/p-4/t13-,14-,18-,19-,20?,24-/m1/s1/fC25H38N7O18P3S/h27-28H,26H2/q-4</p>
            <p>SMILES: C(C1(OC(C(C1OP([O-])([O-])=O)O)N3(C=NC2(C(=NC=NC=23)N))))OP([O-])(=O)OP(OCC(C(C(=O)NCCC(NCCSC(CC(C)O)=O)=O)O)(C)C)(=O)[O-]</p>
          </html>
        </notes>
      </species>
      <species id="M_CPD_650_x5" name="CPD-650" compartment="x5" charge="-4">
        <notes>
          <html xmlns="http://www.w3.org/1999/xhtml">
            <p>FORMULA: C25H38N7O18P3S1</p>
            <p>INCHI: InChI=1/C25H42N7O18P3S/c1-13(33)8-16(35)54-7-6-27-15(34)4-5-28-23(38)20(37)25(2,3)10-47-53(44,45)50-52(42,43)46-9-14-19(49-51(39,40)41)18(36)24(48-14)32-12-31-17-21(26)29-11-30-22(17)32/h11-14,18-20,24,33,36-37H,4-10H2,1-3H3,(H,27,34)(H,28,38)(H,42,43)(H,44,45)(H2,26,29,30)(H2,39,40,41)/p-4/t13-,14-,18-,19-,20?,24-/m1/s1/fC25H38N7O18P3S/h27-28H,26H2/q-4</p>
            <p>SMILES: C(C1(OC(C(C1OP([O-])([O-])=O)O)N3(C=NC2(C(=NC=NC=23)N))))OP([O-])(=O)OP(OCC(C(C(=O)NCCC(NCCSC(CC(C)O)=O)=O)O)(C)C)(=O)[O-]</p>
          </html>
        </notes>
      </species>
      <species id="M_CPD_650_x6" name="CPD-650" compartment="x6" charge="-4">
        <notes>
          <html xmlns="http://www.w3.org/1999/xhtml">
            <p>FORMULA: C25H38N7O18P3S1</p>
            <p>INCHI: InChI=1/C25H42N7O18P3S/c1-13(33)8-16(35)54-7-6-27-15(34)4-5-28-23(38)20(37)25(2,3)10-47-53(44,45)50-52(42,43)46-9-14-19(49-51(39,40)41)18(36)24(48-14)32-12-31-17-21(26)29-11-30-22(17)32/h11-14,18-20,24,33,36-37H,4-10H2,1-3H3,(H,27,34)(H,28,38)(H,42,43)(H,44,45)(H2,26,29,30)(H2,39,40,41)/p-4/t13-,14-,18-,19-,20?,24-/m1/s1/fC25H38N7O18P3S/h27-28H,26H2/q-4</p>
            <p>SMILES: C(C1(OC(C(C1OP([O-])([O-])=O)O)N3(C=NC2(C(=NC=NC=23)N))))OP([O-])(=O)OP(OCC(C(C(=O)NCCC(NCCSC(CC(C)O)=O)=O)O)(C)C)(=O)[O-]</p>
          </html>
        </notes>
      </species>
      <species id="M_CPD_650_x7" name="CPD-650" compartment="x7" charge="-4">
        <notes>
          <html xmlns="http://www.w3.org/1999/xhtml">
            <p>FORMULA: C25H38N7O18P3S1</p>
            <p>INCHI: InChI=1/C25H42N7O18P3S/c1-13(33)8-16(35)54-7-6-27-15(34)4-5-28-23(38)20(37)25(2,3)10-47-53(44,45)50-52(42,43)46-9-14-19(49-51(39,40)41)18(36)24(48-14)32-12-31-17-21(26)29-11-30-22(17)32/h11-14,18-20,24,33,36-37H,4-10H2,1-3H3,(H,27,34)(H,28,38)(H,42,43)(H,44,45)(H2,26,29,30)(H2,39,40,41)/p-4/t13-,14-,18-,19-,20?,24-/m1/s1/fC25H38N7O18P3S/h27-28H,26H2/q-4</p>
            <p>SMILES: C(C1(OC(C(C1OP([O-])([O-])=O)O)N3(C=NC2(C(=NC=NC=23)N))))OP([O-])(=O)OP(OCC(C(C(=O)NCCC(NCCSC(CC(C)O)=O)=O)O)(C)C)(=O)[O-]</p>
          </html>
        </notes>
      </species>
      <species id="M_CPD_650_x8" name="CPD-650" compartment="x8" charge="-4">
        <notes>
          <html xmlns="http://www.w3.org/1999/xhtml">
            <p>FORMULA: C25H38N7O18P3S1</p>
            <p>INCHI: InChI=1/C25H42N7O18P3S/c1-13(33)8-16(35)54-7-6-27-15(34)4-5-28-23(38)20(37)25(2,3)10-47-53(44,45)50-52(42,43)46-9-14-19(49-51(39,40)41)18(36)24(48-14)32-12-31-17-21(26)29-11-30-22(17)32/h11-14,18-20,24,33,36-37H,4-10H2,1-3H3,(H,27,34)(H,28,38)(H,42,43)(H,44,45)(H2,26,29,30)(H2,39,40,41)/p-4/t13-,14-,18-,19-,20?,24-/m1/s1/fC25H38N7O18P3S/h27-28H,26H2/q-4</p>
            <p>SMILES: C(C1(OC(C(C1OP([O-])([O-])=O)O)N3(C=NC2(C(=NC=NC=23)N))))OP([O-])(=O)OP(OCC(C(C(=O)NCCC(NCCSC(CC(C)O)=O)=O)O)(C)C)(=O)[O-]</p>
          </html>
        </notes>
      </species>
      <species id="M_CPD_650_x9" name="CPD-650" compartment="x9" charge="-4">
        <notes>
          <html xmlns="http://www.w3.org/1999/xhtml">
            <p>FORMULA: C25H38N7O18P3S1</p>
            <p>INCHI: InChI=1/C25H42N7O18P3S/c1-13(33)8-16(35)54-7-6-27-15(34)4-5-28-23(38)20(37)25(2,3)10-47-53(44,45)50-52(42,43)46-9-14-19(49-51(39,40)41)18(36)24(48-14)32-12-31-17-21(26)29-11-30-22(17)32/h11-14,18-20,24,33,36-37H,4-10H2,1-3H3,(H,27,34)(H,28,38)(H,42,43)(H,44,45)(H2,26,29,30)(H2,39,40,41)/p-4/t13-,14-,18-,19-,20?,24-/m1/s1/fC25H38N7O18P3S/h27-28H,26H2/q-4</p>
            <p>SMILES: C(C1(OC(C(C1OP([O-])([O-])=O)O)N3(C=NC2(C(=NC=NC=23)N))))OP([O-])(=O)OP(OCC(C(C(=O)NCCC(NCCSC(CC(C)O)=O)=O)O)(C)C)(=O)[O-]</p>
          </html>
        </notes>
      </species>
      <species id="M_ACETYL_COA_x2" name="ACETYL-COA" compartment="x2" charge="-4">
        <notes>
          <html xmlns="http://www.w3.org/1999/xhtml">
            <p>FORMULA: C23H34N7O17P3S1</p>
            <p>INCHI: InChI=1/C23H38N7O17P3S/c1-12(31)51-7-6-25-14(32)4-5-26-21(35)18(34)23(2,3)9-44-50(41,42)47-49(39,40)43-8-13-17(46-48(36,37)38)16(33)22(45-13)30-11-29-15-19(24)27-10-28-20(15)30/h10-11,13,16-18,22,33-34H,4-9H2,1-3H3,(H,25,32)(H,26,35)(H,39,40)(H,41,42)(H2,24,27,28)(H2,36,37,38)/p-4/fC23H34N7O17P3S/h25-26H,24H2/q-4</p>
            <p>SMILES: C3(N(C1(C(O)C(C(COP([O-])(=O)OP([O-])(OCC(C)(C)C(C(NCCC(=O)NCCSC(=O)C)=O)O)=O)O1)OP([O-])(=O)[O-]))C2(N=CN=C(C=2N=3)N))</p>
          </html>
        </notes>
      </species>
      <species id="M_ACETYL_COA_x1" name="ACETYL-COA" compartment="x1" charge="-4">
        <notes>
          <html xmlns="http://www.w3.org/1999/xhtml">
            <p>FORMULA: C23H34N7O17P3S1</p>
            <p>INCHI: InChI=1/C23H38N7O17P3S/c1-12(31)51-7-6-25-14(32)4-5-26-21(35)18(34)23(2,3)9-44-50(41,42)47-49(39,40)43-8-13-17(46-48(36,37)38)16(33)22(45-13)30-11-29-15-19(24)27-10-28-20(15)30/h10-11,13,16-18,22,33-34H,4-9H2,1-3H3,(H,25,32)(H,26,35)(H,39,40)(H,41,42)(H2,24,27,28)(H2,36,37,38)/p-4/fC23H34N7O17P3S/h25-26H,24H2/q-4</p>
            <p>SMILES: C3(N(C1(C(O)C(C(COP([O-])(=O)OP([O-])(OCC(C)(C)C(C(NCCC(=O)NCCSC(=O)C)=O)O)=O)O1)OP([O-])(=O)[O-]))C2(N=CN=C(C=2N=3)N))</p>
          </html>
        </notes>
      </species>
      <species id="M_ACETYL_COA_x4" name="ACETYL-COA" compartment="x4" charge="-4">
        <notes>
          <html xmlns="http://www.w3.org/1999/xhtml">
            <p>FORMULA: C23H34N7O17P3S1</p>
            <p>INCHI: InChI=1/C23H38N7O17P3S/c1-12(31)51-7-6-25-14(32)4-5-26-21(35)18(34)23(2,3)9-44-50(41,42)47-49(39,40)43-8-13-17(46-48(36,37)38)16(33)22(45-13)30-11-29-15-19(24)27-10-28-20(15)30/h10-11,13,16-18,22,33-34H,4-9H2,1-3H3,(H,25,32)(H,26,35)(H,39,40)(H,41,42)(H2,24,27,28)(H2,36,37,38)/p-4/fC23H34N7O17P3S/h25-26H,24H2/q-4</p>
            <p>SMILES: C3(N(C1(C(O)C(C(COP([O-])(=O)OP([O-])(OCC(C)(C)C(C(NCCC(=O)NCCSC(=O)C)=O)O)=O)O1)OP([O-])(=O)[O-]))C2(N=CN=C(C=2N=3)N))</p>
          </html>
        </notes>
      </species>
      <species id="M_ACETYL_COA_x3" name="ACETYL-COA" compartment="x3" charge="-4">
        <notes>
          <html xmlns="http://www.w3.org/1999/xhtml">
            <p>FORMULA: C23H34N7O17P3S1</p>
            <p>INCHI: InChI=1/C23H38N7O17P3S/c1-12(31)51-7-6-25-14(32)4-5-26-21(35)18(34)23(2,3)9-44-50(41,42)47-49(39,40)43-8-13-17(46-48(36,37)38)16(33)22(45-13)30-11-29-15-19(24)27-10-28-20(15)30/h10-11,13,16-18,22,33-34H,4-9H2,1-3H3,(H,25,32)(H,26,35)(H,39,40)(H,41,42)(H2,24,27,28)(H2,36,37,38)/p-4/fC23H34N7O17P3S/h25-26H,24H2/q-4</p>
            <p>SMILES: C3(N(C1(C(O)C(C(COP([O-])(=O)OP([O-])(OCC(C)(C)C(C(NCCC(=O)NCCSC(=O)C)=O)O)=O)O1)OP([O-])(=O)[O-]))C2(N=CN=C(C=2N=3)N))</p>
          </html>
        </notes>
      </species>
      <species id="M_D_SEDOHEPTULOSE_7_P_p9" name="D-SEDOHEPTULOSE-7-P" compartment="p9" charge="-2">
        <notes>
          <html xmlns="http://www.w3.org/1999/xhtml">
            <p>FORMULA: C7H13O10P1</p>
            <p>INCHI: InChI=1/C7H15O10P/c8-1-3(9)5(11)7(13)6(12)4(10)2-17-18(14,15)16/h4-8,10-13H,1-2H2,(H2,14,15,16)/p-2/t4-,5-,6+,7+/m1/s1/fC7H13O10P/q-2</p>
            <p>SMILES: C(C(C(C(C(C(CO)=O)O)O)O)O)OP([O-])(=O)[O-]</p>
          </html>
        </notes>
      </species>
      <species id="M_aGERANYLGERANYL_PP_p2" name="GERANYLGERANYL-PP[p]" compartment="p2" charge="-2">
        <notes>
          <html xmlns="http://www.w3.org/1999/xhtml">
            <p>FORMULA: C20H34O7P2</p>
            <p>INCHI: InChI=1S/C20H36O7P2/c1-17(2)9-6-10-18(3)11-7-12-19(4)13-8-14-20(5)15-16-26-29(24,25)27-28(21,22)23/h9,11,13,15H,6-8,10,12,14,16H2,1-5H3,(H,24,25)(H2,21,22,23)/p-3/b18-11+,19-13+,20-15+</p>
            <p>SMILES: CC(C)=CCCC(C)=CCCC(C)=CCCC(C)=CCOP(=O)([O-])OP(=O)([O-])[O-]</p>
          </html>
        </notes>
      </species>
      <species id="M_aGERANYLGERANYL_PP_p1" name="GERANYLGERANYL-PP[p]" compartment="p1" charge="-2">
        <notes>
          <html xmlns="http://www.w3.org/1999/xhtml">
            <p>FORMULA: C20H34O7P2</p>
            <p>INCHI: InChI=1S/C20H36O7P2/c1-17(2)9-6-10-18(3)11-7-12-19(4)13-8-14-20(5)15-16-26-29(24,25)27-28(21,22)23/h9,11,13,15H,6-8,10,12,14,16H2,1-5H3,(H,24,25)(H2,21,22,23)/p-3/b18-11+,19-13+,20-15+</p>
            <p>SMILES: CC(C)=CCCC(C)=CCCC(C)=CCCC(C)=CCOP(=O)([O-])OP(=O)([O-])[O-]</p>
          </html>
        </notes>
      </species>
      <species id="M_aGERANYLGERANYL_PP_p4" name="GERANYLGERANYL-PP[p]" compartment="p4" charge="-2">
        <notes>
          <html xmlns="http://www.w3.org/1999/xhtml">
            <p>FORMULA: C20H34O7P2</p>
            <p>INCHI: InChI=1S/C20H36O7P2/c1-17(2)9-6-10-18(3)11-7-12-19(4)13-8-14-20(5)15-16-26-29(24,25)27-28(21,22)23/h9,11,13,15H,6-8,10,12,14,16H2,1-5H3,(H,24,25)(H2,21,22,23)/p-3/b18-11+,19-13+,20-15+</p>
            <p>SMILES: CC(C)=CCCC(C)=CCCC(C)=CCCC(C)=CCOP(=O)([O-])OP(=O)([O-])[O-]</p>
          </html>
        </notes>
      </species>
      <species id="M_aGERANYLGERANYL_PP_p3" name="GERANYLGERANYL-PP[p]" compartment="p3" charge="-2">
        <notes>
          <html xmlns="http://www.w3.org/1999/xhtml">
            <p>FORMULA: C20H34O7P2</p>
            <p>INCHI: InChI=1S/C20H36O7P2/c1-17(2)9-6-10-18(3)11-7-12-19(4)13-8-14-20(5)15-16-26-29(24,25)27-28(21,22)23/h9,11,13,15H,6-8,10,12,14,16H2,1-5H3,(H,24,25)(H2,21,22,23)/p-3/b18-11+,19-13+,20-15+</p>
            <p>SMILES: CC(C)=CCCC(C)=CCCC(C)=CCCC(C)=CCOP(=O)([O-])OP(=O)([O-])[O-]</p>
          </html>
        </notes>
      </species>
      <species id="M_aGERANYLGERANYL_PP_p6" name="GERANYLGERANYL-PP[p]" compartment="p6" charge="-2">
        <notes>
          <html xmlns="http://www.w3.org/1999/xhtml">
            <p>FORMULA: C20H34O7P2</p>
            <p>INCHI: InChI=1S/C20H36O7P2/c1-17(2)9-6-10-18(3)11-7-12-19(4)13-8-14-20(5)15-16-26-29(24,25)27-28(21,22)23/h9,11,13,15H,6-8,10,12,14,16H2,1-5H3,(H,24,25)(H2,21,22,23)/p-3/b18-11+,19-13+,20-15+</p>
            <p>SMILES: CC(C)=CCCC(C)=CCCC(C)=CCCC(C)=CCOP(=O)([O-])OP(=O)([O-])[O-]</p>
          </html>
        </notes>
      </species>
      <species id="M_NADH_m9" name="NADH" compartment="m9" charge="-2">
        <notes>
          <html xmlns="http://www.w3.org/1999/xhtml">
            <p>FORMULA: C21H27N7O14P2</p>
            <p>INCHI: InChI=1/C21H29N7O14P2/c22-17-12-19(25-7-24-17)28(8-26-12)21-16(32)14(30)11(41-21)6-39-44(36,37)42-43(34,35)38-5-10-13(29)15(31)20(40-10)27-3-1-2-9(4-27)18(23)33/h1,3-4,7-8,10-11,13-16,20-21,29-32H,2,5-6H2,(H2,23,33)(H,34,35)(H,36,37)(H2,22,24,25)/p-2/fC21H27N7O14P2/h22-23H2/q-2</p>
            <p>SMILES: C(OP(=O)([O-])OP(=O)(OCC1(C(O)C(O)C(O1)N3(C2(C(=C(N)N=CN=2)N=C3))))[O-])C4(C(O)C(C(O4)N5(C=C(C(N)=O)CC=C5))O)</p>
          </html>
        </notes>
      </species>
      <species id="M_aGERANYLGERANYL_PP_p5" name="GERANYLGERANYL-PP[p]" compartment="p5" charge="-2">
        <notes>
          <html xmlns="http://www.w3.org/1999/xhtml">
            <p>FORMULA: C20H34O7P2</p>
            <p>INCHI: InChI=1S/C20H36O7P2/c1-17(2)9-6-10-18(3)11-7-12-19(4)13-8-14-20(5)15-16-26-29(24,25)27-28(21,22)23/h9,11,13,15H,6-8,10,12,14,16H2,1-5H3,(H,24,25)(H2,21,22,23)/p-3/b18-11+,19-13+,20-15+</p>
            <p>SMILES: CC(C)=CCCC(C)=CCCC(C)=CCCC(C)=CCOP(=O)([O-])OP(=O)([O-])[O-]</p>
          </html>
        </notes>
      </species>
      <species id="M_aGERANYLGERANYL_PP_p8" name="GERANYLGERANYL-PP[p]" compartment="p8" charge="-2">
        <notes>
          <html xmlns="http://www.w3.org/1999/xhtml">
            <p>FORMULA: C20H34O7P2</p>
            <p>INCHI: InChI=1S/C20H36O7P2/c1-17(2)9-6-10-18(3)11-7-12-19(4)13-8-14-20(5)15-16-26-29(24,25)27-28(21,22)23/h9,11,13,15H,6-8,10,12,14,16H2,1-5H3,(H,24,25)(H2,21,22,23)/p-3/b18-11+,19-13+,20-15+</p>
            <p>SMILES: CC(C)=CCCC(C)=CCCC(C)=CCCC(C)=CCOP(=O)([O-])OP(=O)([O-])[O-]</p>
          </html>
        </notes>
      </species>
      <species id="M_NADH_m7" name="NADH" compartment="m7" charge="-2">
        <notes>
          <html xmlns="http://www.w3.org/1999/xhtml">
            <p>FORMULA: C21H27N7O14P2</p>
            <p>INCHI: InChI=1/C21H29N7O14P2/c22-17-12-19(25-7-24-17)28(8-26-12)21-16(32)14(30)11(41-21)6-39-44(36,37)42-43(34,35)38-5-10-13(29)15(31)20(40-10)27-3-1-2-9(4-27)18(23)33/h1,3-4,7-8,10-11,13-16,20-21,29-32H,2,5-6H2,(H2,23,33)(H,34,35)(H,36,37)(H2,22,24,25)/p-2/fC21H27N7O14P2/h22-23H2/q-2</p>
            <p>SMILES: C(OP(=O)([O-])OP(=O)(OCC1(C(O)C(O)C(O1)N3(C2(C(=C(N)N=CN=2)N=C3))))[O-])C4(C(O)C(C(O4)N5(C=C(C(N)=O)CC=C5))O)</p>
          </html>
        </notes>
      </species>
      <species id="M_aGERANYLGERANYL_PP_p7" name="GERANYLGERANYL-PP[p]" compartment="p7" charge="-2">
        <notes>
          <html xmlns="http://www.w3.org/1999/xhtml">
            <p>FORMULA: C20H34O7P2</p>
            <p>INCHI: InChI=1S/C20H36O7P2/c1-17(2)9-6-10-18(3)11-7-12-19(4)13-8-14-20(5)15-16-26-29(24,25)27-28(21,22)23/h9,11,13,15H,6-8,10,12,14,16H2,1-5H3,(H,24,25)(H2,21,22,23)/p-3/b18-11+,19-13+,20-15+</p>
            <p>SMILES: CC(C)=CCCC(C)=CCCC(C)=CCCC(C)=CCOP(=O)([O-])OP(=O)([O-])[O-]</p>
          </html>
        </notes>
      </species>
      <species id="M_NADH_m8" name="NADH" compartment="m8" charge="-2">
        <notes>
          <html xmlns="http://www.w3.org/1999/xhtml">
            <p>FORMULA: C21H27N7O14P2</p>
            <p>INCHI: InChI=1/C21H29N7O14P2/c22-17-12-19(25-7-24-17)28(8-26-12)21-16(32)14(30)11(41-21)6-39-44(36,37)42-43(34,35)38-5-10-13(29)15(31)20(40-10)27-3-1-2-9(4-27)18(23)33/h1,3-4,7-8,10-11,13-16,20-21,29-32H,2,5-6H2,(H2,23,33)(H,34,35)(H,36,37)(H2,22,24,25)/p-2/fC21H27N7O14P2/h22-23H2/q-2</p>
            <p>SMILES: C(OP(=O)([O-])OP(=O)(OCC1(C(O)C(O)C(O1)N3(C2(C(=C(N)N=CN=2)N=C3))))[O-])C4(C(O)C(C(O4)N5(C=C(C(N)=O)CC=C5))O)</p>
          </html>
        </notes>
      </species>
      <species id="M_aGERANYLGERANYL_PP_p9" name="GERANYLGERANYL-PP[p]" compartment="p9" charge="-2">
        <notes>
          <html xmlns="http://www.w3.org/1999/xhtml">
            <p>FORMULA: C20H34O7P2</p>
            <p>INCHI: InChI=1S/C20H36O7P2/c1-17(2)9-6-10-18(3)11-7-12-19(4)13-8-14-20(5)15-16-26-29(24,25)27-28(21,22)23/h9,11,13,15H,6-8,10,12,14,16H2,1-5H3,(H,24,25)(H2,21,22,23)/p-3/b18-11+,19-13+,20-15+</p>
            <p>SMILES: CC(C)=CCCC(C)=CCCC(C)=CCCC(C)=CCOP(=O)([O-])OP(=O)([O-])[O-]</p>
          </html>
        </notes>
      </species>
      <species id="M_ACETYL_COA_x9" name="ACETYL-COA" compartment="x9" charge="-4">
        <notes>
          <html xmlns="http://www.w3.org/1999/xhtml">
            <p>FORMULA: C23H34N7O17P3S1</p>
            <p>INCHI: InChI=1/C23H38N7O17P3S/c1-12(31)51-7-6-25-14(32)4-5-26-21(35)18(34)23(2,3)9-44-50(41,42)47-49(39,40)43-8-13-17(46-48(36,37)38)16(33)22(45-13)30-11-29-15-19(24)27-10-28-20(15)30/h10-11,13,16-18,22,33-34H,4-9H2,1-3H3,(H,25,32)(H,26,35)(H,39,40)(H,41,42)(H2,24,27,28)(H2,36,37,38)/p-4/fC23H34N7O17P3S/h25-26H,24H2/q-4</p>
            <p>SMILES: C3(N(C1(C(O)C(C(COP([O-])(=O)OP([O-])(OCC(C)(C)C(C(NCCC(=O)NCCSC(=O)C)=O)O)=O)O1)OP([O-])(=O)[O-]))C2(N=CN=C(C=2N=3)N))</p>
          </html>
        </notes>
      </species>
      <species id="M_ACETYL_COA_x6" name="ACETYL-COA" compartment="x6" charge="-4">
        <notes>
          <html xmlns="http://www.w3.org/1999/xhtml">
            <p>FORMULA: C23H34N7O17P3S1</p>
            <p>INCHI: InChI=1/C23H38N7O17P3S/c1-12(31)51-7-6-25-14(32)4-5-26-21(35)18(34)23(2,3)9-44-50(41,42)47-49(39,40)43-8-13-17(46-48(36,37)38)16(33)22(45-13)30-11-29-15-19(24)27-10-28-20(15)30/h10-11,13,16-18,22,33-34H,4-9H2,1-3H3,(H,25,32)(H,26,35)(H,39,40)(H,41,42)(H2,24,27,28)(H2,36,37,38)/p-4/fC23H34N7O17P3S/h25-26H,24H2/q-4</p>
            <p>SMILES: C3(N(C1(C(O)C(C(COP([O-])(=O)OP([O-])(OCC(C)(C)C(C(NCCC(=O)NCCSC(=O)C)=O)O)=O)O1)OP([O-])(=O)[O-]))C2(N=CN=C(C=2N=3)N))</p>
          </html>
        </notes>
      </species>
      <species id="M_ACETYL_COA_x5" name="ACETYL-COA" compartment="x5" charge="-4">
        <notes>
          <html xmlns="http://www.w3.org/1999/xhtml">
            <p>FORMULA: C23H34N7O17P3S1</p>
            <p>INCHI: InChI=1/C23H38N7O17P3S/c1-12(31)51-7-6-25-14(32)4-5-26-21(35)18(34)23(2,3)9-44-50(41,42)47-49(39,40)43-8-13-17(46-48(36,37)38)16(33)22(45-13)30-11-29-15-19(24)27-10-28-20(15)30/h10-11,13,16-18,22,33-34H,4-9H2,1-3H3,(H,25,32)(H,26,35)(H,39,40)(H,41,42)(H2,24,27,28)(H2,36,37,38)/p-4/fC23H34N7O17P3S/h25-26H,24H2/q-4</p>
            <p>SMILES: C3(N(C1(C(O)C(C(COP([O-])(=O)OP([O-])(OCC(C)(C)C(C(NCCC(=O)NCCSC(=O)C)=O)O)=O)O1)OP([O-])(=O)[O-]))C2(N=CN=C(C=2N=3)N))</p>
          </html>
        </notes>
      </species>
      <species id="M_ACETYL_COA_x8" name="ACETYL-COA" compartment="x8" charge="-4">
        <notes>
          <html xmlns="http://www.w3.org/1999/xhtml">
            <p>FORMULA: C23H34N7O17P3S1</p>
            <p>INCHI: InChI=1/C23H38N7O17P3S/c1-12(31)51-7-6-25-14(32)4-5-26-21(35)18(34)23(2,3)9-44-50(41,42)47-49(39,40)43-8-13-17(46-48(36,37)38)16(33)22(45-13)30-11-29-15-19(24)27-10-28-20(15)30/h10-11,13,16-18,22,33-34H,4-9H2,1-3H3,(H,25,32)(H,26,35)(H,39,40)(H,41,42)(H2,24,27,28)(H2,36,37,38)/p-4/fC23H34N7O17P3S/h25-26H,24H2/q-4</p>
            <p>SMILES: C3(N(C1(C(O)C(C(COP([O-])(=O)OP([O-])(OCC(C)(C)C(C(NCCC(=O)NCCSC(=O)C)=O)O)=O)O1)OP([O-])(=O)[O-]))C2(N=CN=C(C=2N=3)N))</p>
          </html>
        </notes>
      </species>
      <species id="M_CHORISMATE_p10" name="CHORISMATE" compartment="p10" charge="-2">
        <notes>
          <html xmlns="http://www.w3.org/1999/xhtml">
            <p>FORMULA: C10H8O6</p>
            <p>INCHI: InChI=1/C10H10O6/c1-5(9(12)13)16-8-4-6(10(14)15)2-3-7(8)11/h2-4,7-8,11H,1H2,(H,12,13)(H,14,15)/p-2/t7-,8-/m1/s1/fC10H8O6/q-2</p>
            <p>SMILES: C([O-])(=O)C1(C=CC(O)C(OC(=C)C(=O)[O-])C=1)</p>
          </html>
        </notes>
      </species>
      <species id="M_ACETYL_COA_x7" name="ACETYL-COA" compartment="x7" charge="-4">
        <notes>
          <html xmlns="http://www.w3.org/1999/xhtml">
            <p>FORMULA: C23H34N7O17P3S1</p>
            <p>INCHI: InChI=1/C23H38N7O17P3S/c1-12(31)51-7-6-25-14(32)4-5-26-21(35)18(34)23(2,3)9-44-50(41,42)47-49(39,40)43-8-13-17(46-48(36,37)38)16(33)22(45-13)30-11-29-15-19(24)27-10-28-20(15)30/h10-11,13,16-18,22,33-34H,4-9H2,1-3H3,(H,25,32)(H,26,35)(H,39,40)(H,41,42)(H2,24,27,28)(H2,36,37,38)/p-4/fC23H34N7O17P3S/h25-26H,24H2/q-4</p>
            <p>SMILES: C3(N(C1(C(O)C(C(COP([O-])(=O)OP([O-])(OCC(C)(C)C(C(NCCC(=O)NCCSC(=O)C)=O)O)=O)O1)OP([O-])(=O)[O-]))C2(N=CN=C(C=2N=3)N))</p>
          </html>
        </notes>
      </species>
      <species id="M_HIS_p10" name="HIS" compartment="p10" charge="0">
        <notes>
          <html xmlns="http://www.w3.org/1999/xhtml">
            <p>FORMULA: C6H9N3O2</p>
            <p>INCHI: InChI=1/C6H9N3O2/c7-5(6(10)11)1-4-2-8-3-9-4/h2-3,5H,1,7H2,(H,8,9)(H,10,11)/t5-/m1/s1/f/h7,9H</p>
            <p>SMILES: C1(NC(CC(C([O-])=O)[N+])=CN=1)</p>
          </html>
        </notes>
      </species>
      <species id="M_UTP_p10" name="UTP" compartment="p10" charge="-4">
        <notes>
          <html xmlns="http://www.w3.org/1999/xhtml">
            <p>FORMULA: C9H11N2O15P3</p>
            <p>INCHI: InChI=1/C9H15N2O15P3/c12-5-1-2-11(9(15)10-5)8-7(14)6(13)4(24-8)3-23-28(19,20)26-29(21,22)25-27(16,17)18/h1-2,4,6-8,13-14H,3H2,(H,19,20)(H,21,22)(H,10,12,15)(H2,16,17,18)/p-4/t4-,6-,7-,8-/m1/s1/fC9H11N2O15P3/h10H/q-4</p>
            <p>SMILES: C(OP(=O)([O-])OP(=O)([O-])OP(=O)([O-])[O-])C1(OC(C(O)C(O)1)N2(C=CC(=O)NC(=O)2))</p>
          </html>
        </notes>
      </species>
      <species id="M_SER_c9" name="SER" compartment="c9" charge="0">
        <notes>
          <html xmlns="http://www.w3.org/1999/xhtml">
            <p>FORMULA: C3H7N1O3</p>
            <p>INCHI: InChI=1/C3H7NO3/c4-2(1-5)3(6)7/h2,5H,1,4H2,(H,6,7)/t2-/m1/s1/f/h4H</p>
            <p>SMILES: C(=O)([O-])C([N+])CO</p>
          </html>
        </notes>
      </species>
      <species id="M_SER_c8" name="SER" compartment="c8" charge="0">
        <notes>
          <html xmlns="http://www.w3.org/1999/xhtml">
            <p>FORMULA: C3H7N1O3</p>
            <p>INCHI: InChI=1/C3H7NO3/c4-2(1-5)3(6)7/h2,5H,1,4H2,(H,6,7)/t2-/m1/s1/f/h4H</p>
            <p>SMILES: C(=O)([O-])C([N+])CO</p>
          </html>
        </notes>
      </species>
      <species id="M_SER_c7" name="SER" compartment="c7" charge="0">
        <notes>
          <html xmlns="http://www.w3.org/1999/xhtml">
            <p>FORMULA: C3H7N1O3</p>
            <p>INCHI: InChI=1/C3H7NO3/c4-2(1-5)3(6)7/h2,5H,1,4H2,(H,6,7)/t2-/m1/s1/f/h4H</p>
            <p>SMILES: C(=O)([O-])C([N+])CO</p>
          </html>
        </notes>
      </species>
      <species id="M_SER_c6" name="SER" compartment="c6" charge="0">
        <notes>
          <html xmlns="http://www.w3.org/1999/xhtml">
            <p>FORMULA: C3H7N1O3</p>
            <p>INCHI: InChI=1/C3H7NO3/c4-2(1-5)3(6)7/h2,5H,1,4H2,(H,6,7)/t2-/m1/s1/f/h4H</p>
            <p>SMILES: C(=O)([O-])C([N+])CO</p>
          </html>
        </notes>
      </species>
      <species id="M_SER_c5" name="SER" compartment="c5" charge="0">
        <notes>
          <html xmlns="http://www.w3.org/1999/xhtml">
            <p>FORMULA: C3H7N1O3</p>
            <p>INCHI: InChI=1/C3H7NO3/c4-2(1-5)3(6)7/h2,5H,1,4H2,(H,6,7)/t2-/m1/s1/f/h4H</p>
            <p>SMILES: C(=O)([O-])C([N+])CO</p>
          </html>
        </notes>
      </species>
      <species id="M_SER_c4" name="SER" compartment="c4" charge="0">
        <notes>
          <html xmlns="http://www.w3.org/1999/xhtml">
            <p>FORMULA: C3H7N1O3</p>
            <p>INCHI: InChI=1/C3H7NO3/c4-2(1-5)3(6)7/h2,5H,1,4H2,(H,6,7)/t2-/m1/s1/f/h4H</p>
            <p>SMILES: C(=O)([O-])C([N+])CO</p>
          </html>
        </notes>
      </species>
      <species id="M_SER_c3" name="SER" compartment="c3" charge="0">
        <notes>
          <html xmlns="http://www.w3.org/1999/xhtml">
            <p>FORMULA: C3H7N1O3</p>
            <p>INCHI: InChI=1/C3H7NO3/c4-2(1-5)3(6)7/h2,5H,1,4H2,(H,6,7)/t2-/m1/s1/f/h4H</p>
            <p>SMILES: C(=O)([O-])C([N+])CO</p>
          </html>
        </notes>
      </species>
      <species id="M_SER_c2" name="SER" compartment="c2" charge="0">
        <notes>
          <html xmlns="http://www.w3.org/1999/xhtml">
            <p>FORMULA: C3H7N1O3</p>
            <p>INCHI: InChI=1/C3H7NO3/c4-2(1-5)3(6)7/h2,5H,1,4H2,(H,6,7)/t2-/m1/s1/f/h4H</p>
            <p>SMILES: C(=O)([O-])C([N+])CO</p>
          </html>
        </notes>
      </species>
      <species id="M_NADH_p1" name="NADH" compartment="p1" charge="-2">
        <notes>
          <html xmlns="http://www.w3.org/1999/xhtml">
            <p>FORMULA: C21H27N7O14P2</p>
            <p>INCHI: InChI=1/C21H29N7O14P2/c22-17-12-19(25-7-24-17)28(8-26-12)21-16(32)14(30)11(41-21)6-39-44(36,37)42-43(34,35)38-5-10-13(29)15(31)20(40-10)27-3-1-2-9(4-27)18(23)33/h1,3-4,7-8,10-11,13-16,20-21,29-32H,2,5-6H2,(H2,23,33)(H,34,35)(H,36,37)(H2,22,24,25)/p-2/fC21H27N7O14P2/h22-23H2/q-2</p>
            <p>SMILES: C(OP(=O)([O-])OP(=O)(OCC1(C(O)C(O)C(O1)N3(C2(C(=C(N)N=CN=2)N=C3))))[O-])C4(C(O)C(C(O4)N5(C=C(C(N)=O)CC=C5))O)</p>
          </html>
        </notes>
      </species>
      <species id="M_NADH_p8" name="NADH" compartment="p8" charge="-2">
        <notes>
          <html xmlns="http://www.w3.org/1999/xhtml">
            <p>FORMULA: C21H27N7O14P2</p>
            <p>INCHI: InChI=1/C21H29N7O14P2/c22-17-12-19(25-7-24-17)28(8-26-12)21-16(32)14(30)11(41-21)6-39-44(36,37)42-43(34,35)38-5-10-13(29)15(31)20(40-10)27-3-1-2-9(4-27)18(23)33/h1,3-4,7-8,10-11,13-16,20-21,29-32H,2,5-6H2,(H2,23,33)(H,34,35)(H,36,37)(H2,22,24,25)/p-2/fC21H27N7O14P2/h22-23H2/q-2</p>
            <p>SMILES: C(OP(=O)([O-])OP(=O)(OCC1(C(O)C(O)C(O1)N3(C2(C(=C(N)N=CN=2)N=C3))))[O-])C4(C(O)C(C(O4)N5(C=C(C(N)=O)CC=C5))O)</p>
          </html>
        </notes>
      </species>
      <species id="M_NADH_p9" name="NADH" compartment="p9" charge="-2">
        <notes>
          <html xmlns="http://www.w3.org/1999/xhtml">
            <p>FORMULA: C21H27N7O14P2</p>
            <p>INCHI: InChI=1/C21H29N7O14P2/c22-17-12-19(25-7-24-17)28(8-26-12)21-16(32)14(30)11(41-21)6-39-44(36,37)42-43(34,35)38-5-10-13(29)15(31)20(40-10)27-3-1-2-9(4-27)18(23)33/h1,3-4,7-8,10-11,13-16,20-21,29-32H,2,5-6H2,(H2,23,33)(H,34,35)(H,36,37)(H2,22,24,25)/p-2/fC21H27N7O14P2/h22-23H2/q-2</p>
            <p>SMILES: C(OP(=O)([O-])OP(=O)(OCC1(C(O)C(O)C(O1)N3(C2(C(=C(N)N=CN=2)N=C3))))[O-])C4(C(O)C(C(O4)N5(C=C(C(N)=O)CC=C5))O)</p>
          </html>
        </notes>
      </species>
      <species id="M_NADH_p6" name="NADH" compartment="p6" charge="-2">
        <notes>
          <html xmlns="http://www.w3.org/1999/xhtml">
            <p>FORMULA: C21H27N7O14P2</p>
            <p>INCHI: InChI=1/C21H29N7O14P2/c22-17-12-19(25-7-24-17)28(8-26-12)21-16(32)14(30)11(41-21)6-39-44(36,37)42-43(34,35)38-5-10-13(29)15(31)20(40-10)27-3-1-2-9(4-27)18(23)33/h1,3-4,7-8,10-11,13-16,20-21,29-32H,2,5-6H2,(H2,23,33)(H,34,35)(H,36,37)(H2,22,24,25)/p-2/fC21H27N7O14P2/h22-23H2/q-2</p>
            <p>SMILES: C(OP(=O)([O-])OP(=O)(OCC1(C(O)C(O)C(O1)N3(C2(C(=C(N)N=CN=2)N=C3))))[O-])C4(C(O)C(C(O4)N5(C=C(C(N)=O)CC=C5))O)</p>
          </html>
        </notes>
      </species>
      <species id="M_NADH_p7" name="NADH" compartment="p7" charge="-2">
        <notes>
          <html xmlns="http://www.w3.org/1999/xhtml">
            <p>FORMULA: C21H27N7O14P2</p>
            <p>INCHI: InChI=1/C21H29N7O14P2/c22-17-12-19(25-7-24-17)28(8-26-12)21-16(32)14(30)11(41-21)6-39-44(36,37)42-43(34,35)38-5-10-13(29)15(31)20(40-10)27-3-1-2-9(4-27)18(23)33/h1,3-4,7-8,10-11,13-16,20-21,29-32H,2,5-6H2,(H2,23,33)(H,34,35)(H,36,37)(H2,22,24,25)/p-2/fC21H27N7O14P2/h22-23H2/q-2</p>
            <p>SMILES: C(OP(=O)([O-])OP(=O)(OCC1(C(O)C(O)C(O1)N3(C2(C(=C(N)N=CN=2)N=C3))))[O-])C4(C(O)C(C(O4)N5(C=C(C(N)=O)CC=C5))O)</p>
          </html>
        </notes>
      </species>
      <species id="M_NADH_p4" name="NADH" compartment="p4" charge="-2">
        <notes>
          <html xmlns="http://www.w3.org/1999/xhtml">
            <p>FORMULA: C21H27N7O14P2</p>
            <p>INCHI: InChI=1/C21H29N7O14P2/c22-17-12-19(25-7-24-17)28(8-26-12)21-16(32)14(30)11(41-21)6-39-44(36,37)42-43(34,35)38-5-10-13(29)15(31)20(40-10)27-3-1-2-9(4-27)18(23)33/h1,3-4,7-8,10-11,13-16,20-21,29-32H,2,5-6H2,(H2,23,33)(H,34,35)(H,36,37)(H2,22,24,25)/p-2/fC21H27N7O14P2/h22-23H2/q-2</p>
            <p>SMILES: C(OP(=O)([O-])OP(=O)(OCC1(C(O)C(O)C(O1)N3(C2(C(=C(N)N=CN=2)N=C3))))[O-])C4(C(O)C(C(O4)N5(C=C(C(N)=O)CC=C5))O)</p>
          </html>
        </notes>
      </species>
      <species id="M_NADH_p5" name="NADH" compartment="p5" charge="-2">
        <notes>
          <html xmlns="http://www.w3.org/1999/xhtml">
            <p>FORMULA: C21H27N7O14P2</p>
            <p>INCHI: InChI=1/C21H29N7O14P2/c22-17-12-19(25-7-24-17)28(8-26-12)21-16(32)14(30)11(41-21)6-39-44(36,37)42-43(34,35)38-5-10-13(29)15(31)20(40-10)27-3-1-2-9(4-27)18(23)33/h1,3-4,7-8,10-11,13-16,20-21,29-32H,2,5-6H2,(H2,23,33)(H,34,35)(H,36,37)(H2,22,24,25)/p-2/fC21H27N7O14P2/h22-23H2/q-2</p>
            <p>SMILES: C(OP(=O)([O-])OP(=O)(OCC1(C(O)C(O)C(O1)N3(C2(C(=C(N)N=CN=2)N=C3))))[O-])C4(C(O)C(C(O4)N5(C=C(C(N)=O)CC=C5))O)</p>
          </html>
        </notes>
      </species>
      <species id="M_NADH_p2" name="NADH" compartment="p2" charge="-2">
        <notes>
          <html xmlns="http://www.w3.org/1999/xhtml">
            <p>FORMULA: C21H27N7O14P2</p>
            <p>INCHI: InChI=1/C21H29N7O14P2/c22-17-12-19(25-7-24-17)28(8-26-12)21-16(32)14(30)11(41-21)6-39-44(36,37)42-43(34,35)38-5-10-13(29)15(31)20(40-10)27-3-1-2-9(4-27)18(23)33/h1,3-4,7-8,10-11,13-16,20-21,29-32H,2,5-6H2,(H2,23,33)(H,34,35)(H,36,37)(H2,22,24,25)/p-2/fC21H27N7O14P2/h22-23H2/q-2</p>
            <p>SMILES: C(OP(=O)([O-])OP(=O)(OCC1(C(O)C(O)C(O1)N3(C2(C(=C(N)N=CN=2)N=C3))))[O-])C4(C(O)C(C(O4)N5(C=C(C(N)=O)CC=C5))O)</p>
          </html>
        </notes>
      </species>
      <species id="M_NADH_p3" name="NADH" compartment="p3" charge="-2">
        <notes>
          <html xmlns="http://www.w3.org/1999/xhtml">
            <p>FORMULA: C21H27N7O14P2</p>
            <p>INCHI: InChI=1/C21H29N7O14P2/c22-17-12-19(25-7-24-17)28(8-26-12)21-16(32)14(30)11(41-21)6-39-44(36,37)42-43(34,35)38-5-10-13(29)15(31)20(40-10)27-3-1-2-9(4-27)18(23)33/h1,3-4,7-8,10-11,13-16,20-21,29-32H,2,5-6H2,(H2,23,33)(H,34,35)(H,36,37)(H2,22,24,25)/p-2/fC21H27N7O14P2/h22-23H2/q-2</p>
            <p>SMILES: C(OP(=O)([O-])OP(=O)(OCC1(C(O)C(O)C(O1)N3(C2(C(=C(N)N=CN=2)N=C3))))[O-])C4(C(O)C(C(O4)N5(C=C(C(N)=O)CC=C5))O)</p>
          </html>
        </notes>
      </species>
      <species id="M_DGDP_p10" name="DGDP" compartment="p10" charge="-3">
        <notes>
          <html xmlns="http://www.w3.org/1999/xhtml">
            <p>FORMULA: C10H12N5O10P2</p>
            <p>INCHI: InChI=1/C10H15N5O10P2/c11-10-13-8-7(9(17)14-10)12-3-15(8)6-1-4(16)5(24-6)2-23-27(21,22)25-26(18,19)20/h3-6,16H,1-2H2,(H,21,22)(H2,18,19,20)(H3,11,13,14,17)/p-3/t4-,5+,6+/m0/s1/fC10H12N5O10P2/h14H,11H2/q-3</p>
            <p>SMILES: C2(=NC1(C(=O)NC(N)=NC=1N2C3(CC(O)C(COP(=O)([O-])OP(=O)([O-])[O-])O3)))</p>
          </html>
        </notes>
      </species>
      <species id="M_CAII_e10" name="CAII[e]" compartment="e10" charge="2">
        <notes>
          <html xmlns="http://www.w3.org/1999/xhtml">
            <p>FORMULA: Ca</p>
            <p>INCHI: NA</p>
            <p>SMILES: NA</p>
          </html>
        </notes>
      </species>
      <species id="M_PHOSPHORYL_CHOLINE_m6" name="PHOSPHORYL-CHOLINE" compartment="m6" charge="-1">
        <notes>
          <html xmlns="http://www.w3.org/1999/xhtml">
            <p>FORMULA: C5H13N1O4P1</p>
            <p>INCHI: InChI=1/C5H14NO4P/c1-6(2,3)4-5-10-11(7,8)9/h4-5H2,1-3H3,(H-,7,8,9)/p-1/fC5H13NO4P/q-1</p>
            <p>SMILES: C[N+](CCOP([O-])([O-])=O)(C)C</p>
          </html>
        </notes>
      </species>
      <species id="M_PHOSPHORYL_CHOLINE_m5" name="PHOSPHORYL-CHOLINE" compartment="m5" charge="-1">
        <notes>
          <html xmlns="http://www.w3.org/1999/xhtml">
            <p>FORMULA: C5H13N1O4P1</p>
            <p>INCHI: InChI=1/C5H14NO4P/c1-6(2,3)4-5-10-11(7,8)9/h4-5H2,1-3H3,(H-,7,8,9)/p-1/fC5H13NO4P/q-1</p>
            <p>SMILES: C[N+](CCOP([O-])([O-])=O)(C)C</p>
          </html>
        </notes>
      </species>
      <species id="M_PHOSPHORYL_CHOLINE_m8" name="PHOSPHORYL-CHOLINE" compartment="m8" charge="-1">
        <notes>
          <html xmlns="http://www.w3.org/1999/xhtml">
            <p>FORMULA: C5H13N1O4P1</p>
            <p>INCHI: InChI=1/C5H14NO4P/c1-6(2,3)4-5-10-11(7,8)9/h4-5H2,1-3H3,(H-,7,8,9)/p-1/fC5H13NO4P/q-1</p>
            <p>SMILES: C[N+](CCOP([O-])([O-])=O)(C)C</p>
          </html>
        </notes>
      </species>
      <species id="M_PHOSPHORYL_CHOLINE_m7" name="PHOSPHORYL-CHOLINE" compartment="m7" charge="-1">
        <notes>
          <html xmlns="http://www.w3.org/1999/xhtml">
            <p>FORMULA: C5H13N1O4P1</p>
            <p>INCHI: InChI=1/C5H14NO4P/c1-6(2,3)4-5-10-11(7,8)9/h4-5H2,1-3H3,(H-,7,8,9)/p-1/fC5H13NO4P/q-1</p>
            <p>SMILES: C[N+](CCOP([O-])([O-])=O)(C)C</p>
          </html>
        </notes>
      </species>
      <species id="M_PHOSPHORYL_CHOLINE_m2" name="PHOSPHORYL-CHOLINE" compartment="m2" charge="-1">
        <notes>
          <html xmlns="http://www.w3.org/1999/xhtml">
            <p>FORMULA: C5H13N1O4P1</p>
            <p>INCHI: InChI=1/C5H14NO4P/c1-6(2,3)4-5-10-11(7,8)9/h4-5H2,1-3H3,(H-,7,8,9)/p-1/fC5H13NO4P/q-1</p>
            <p>SMILES: C[N+](CCOP([O-])([O-])=O)(C)C</p>
          </html>
        </notes>
      </species>
      <species id="M_CAII_v10" name="CAII[v]" compartment="v10" charge="2">
        <notes>
          <html xmlns="http://www.w3.org/1999/xhtml">
            <p>FORMULA: Ca</p>
            <p>INCHI: NA</p>
            <p>SMILES: NA</p>
          </html>
        </notes>
      </species>
      <species id="M_PHOSPHORYL_CHOLINE_m1" name="PHOSPHORYL-CHOLINE" compartment="m1" charge="-1">
        <notes>
          <html xmlns="http://www.w3.org/1999/xhtml">
            <p>FORMULA: C5H13N1O4P1</p>
            <p>INCHI: InChI=1/C5H14NO4P/c1-6(2,3)4-5-10-11(7,8)9/h4-5H2,1-3H3,(H-,7,8,9)/p-1/fC5H13NO4P/q-1</p>
            <p>SMILES: C[N+](CCOP([O-])([O-])=O)(C)C</p>
          </html>
        </notes>
      </species>
      <species id="M_PHOSPHORYL_CHOLINE_m4" name="PHOSPHORYL-CHOLINE" compartment="m4" charge="-1">
        <notes>
          <html xmlns="http://www.w3.org/1999/xhtml">
            <p>FORMULA: C5H13N1O4P1</p>
            <p>INCHI: InChI=1/C5H14NO4P/c1-6(2,3)4-5-10-11(7,8)9/h4-5H2,1-3H3,(H-,7,8,9)/p-1/fC5H13NO4P/q-1</p>
            <p>SMILES: C[N+](CCOP([O-])([O-])=O)(C)C</p>
          </html>
        </notes>
      </species>
      <species id="M_PHOSPHORYL_CHOLINE_m3" name="PHOSPHORYL-CHOLINE" compartment="m3" charge="-1">
        <notes>
          <html xmlns="http://www.w3.org/1999/xhtml">
            <p>FORMULA: C5H13N1O4P1</p>
            <p>INCHI: InChI=1/C5H14NO4P/c1-6(2,3)4-5-10-11(7,8)9/h4-5H2,1-3H3,(H-,7,8,9)/p-1/fC5H13NO4P/q-1</p>
            <p>SMILES: C[N+](CCOP([O-])([O-])=O)(C)C</p>
          </html>
        </notes>
      </species>
      <species id="M_SUCROSE_6P_c8" name="SUCROSE-6P" compartment="c8" charge="-2">
        <notes>
          <html xmlns="http://www.w3.org/1999/xhtml">
            <p>FORMULA: C12H21O14P1</p>
            <p>INCHI: InChI=1/C12H23O14P/c13-1-4-6(15)8(17)9(18)11(24-4)26-12(3-14)10(19)7(16)5(25-12)2-23-27(20,21)22/h4-11,13-19H,1-3H2,(H2,20,21,22)/p-2/t4-,5-,6-,7-,8+,9-,10+,11-,12+/m1/s1/fC12H21O14P/q-2</p>
            <p>SMILES: C(OP(=O)([O-])[O-])C2(OC(CO)(OC1(OC(CO)C(O)C(O)C(O)1))C(O)C(O)2)</p>
          </html>
        </notes>
      </species>
      <species id="M_SUCROSE_6P_c7" name="SUCROSE-6P" compartment="c7" charge="-2">
        <notes>
          <html xmlns="http://www.w3.org/1999/xhtml">
            <p>FORMULA: C12H21O14P1</p>
            <p>INCHI: InChI=1/C12H23O14P/c13-1-4-6(15)8(17)9(18)11(24-4)26-12(3-14)10(19)7(16)5(25-12)2-23-27(20,21)22/h4-11,13-19H,1-3H2,(H2,20,21,22)/p-2/t4-,5-,6-,7-,8+,9-,10+,11-,12+/m1/s1/fC12H21O14P/q-2</p>
            <p>SMILES: C(OP(=O)([O-])[O-])C2(OC(CO)(OC1(OC(CO)C(O)C(O)C(O)1))C(O)C(O)2)</p>
          </html>
        </notes>
      </species>
      <species id="M_SUCROSE_6P_c9" name="SUCROSE-6P" compartment="c9" charge="-2">
        <notes>
          <html xmlns="http://www.w3.org/1999/xhtml">
            <p>FORMULA: C12H21O14P1</p>
            <p>INCHI: InChI=1/C12H23O14P/c13-1-4-6(15)8(17)9(18)11(24-4)26-12(3-14)10(19)7(16)5(25-12)2-23-27(20,21)22/h4-11,13-19H,1-3H2,(H2,20,21,22)/p-2/t4-,5-,6-,7-,8+,9-,10+,11-,12+/m1/s1/fC12H21O14P/q-2</p>
            <p>SMILES: C(OP(=O)([O-])[O-])C2(OC(CO)(OC1(OC(CO)C(O)C(O)C(O)1))C(O)C(O)2)</p>
          </html>
        </notes>
      </species>
      <species id="M_SUCROSE_6P_c4" name="SUCROSE-6P" compartment="c4" charge="-2">
        <notes>
          <html xmlns="http://www.w3.org/1999/xhtml">
            <p>FORMULA: C12H21O14P1</p>
            <p>INCHI: InChI=1/C12H23O14P/c13-1-4-6(15)8(17)9(18)11(24-4)26-12(3-14)10(19)7(16)5(25-12)2-23-27(20,21)22/h4-11,13-19H,1-3H2,(H2,20,21,22)/p-2/t4-,5-,6-,7-,8+,9-,10+,11-,12+/m1/s1/fC12H21O14P/q-2</p>
            <p>SMILES: C(OP(=O)([O-])[O-])C2(OC(CO)(OC1(OC(CO)C(O)C(O)C(O)1))C(O)C(O)2)</p>
          </html>
        </notes>
      </species>
      <species id="M_SUCROSE_6P_c3" name="SUCROSE-6P" compartment="c3" charge="-2">
        <notes>
          <html xmlns="http://www.w3.org/1999/xhtml">
            <p>FORMULA: C12H21O14P1</p>
            <p>INCHI: InChI=1/C12H23O14P/c13-1-4-6(15)8(17)9(18)11(24-4)26-12(3-14)10(19)7(16)5(25-12)2-23-27(20,21)22/h4-11,13-19H,1-3H2,(H2,20,21,22)/p-2/t4-,5-,6-,7-,8+,9-,10+,11-,12+/m1/s1/fC12H21O14P/q-2</p>
            <p>SMILES: C(OP(=O)([O-])[O-])C2(OC(CO)(OC1(OC(CO)C(O)C(O)C(O)1))C(O)C(O)2)</p>
          </html>
        </notes>
      </species>
      <species id="M_SUCROSE_6P_c6" name="SUCROSE-6P" compartment="c6" charge="-2">
        <notes>
          <html xmlns="http://www.w3.org/1999/xhtml">
            <p>FORMULA: C12H21O14P1</p>
            <p>INCHI: InChI=1/C12H23O14P/c13-1-4-6(15)8(17)9(18)11(24-4)26-12(3-14)10(19)7(16)5(25-12)2-23-27(20,21)22/h4-11,13-19H,1-3H2,(H2,20,21,22)/p-2/t4-,5-,6-,7-,8+,9-,10+,11-,12+/m1/s1/fC12H21O14P/q-2</p>
            <p>SMILES: C(OP(=O)([O-])[O-])C2(OC(CO)(OC1(OC(CO)C(O)C(O)C(O)1))C(O)C(O)2)</p>
          </html>
        </notes>
      </species>
      <species id="M_SUCROSE_6P_c5" name="SUCROSE-6P" compartment="c5" charge="-2">
        <notes>
          <html xmlns="http://www.w3.org/1999/xhtml">
            <p>FORMULA: C12H21O14P1</p>
            <p>INCHI: InChI=1/C12H23O14P/c13-1-4-6(15)8(17)9(18)11(24-4)26-12(3-14)10(19)7(16)5(25-12)2-23-27(20,21)22/h4-11,13-19H,1-3H2,(H2,20,21,22)/p-2/t4-,5-,6-,7-,8+,9-,10+,11-,12+/m1/s1/fC12H21O14P/q-2</p>
            <p>SMILES: C(OP(=O)([O-])[O-])C2(OC(CO)(OC1(OC(CO)C(O)C(O)C(O)1))C(O)C(O)2)</p>
          </html>
        </notes>
      </species>
      <species id="M_PHOSPHORYL_CHOLINE_m9" name="PHOSPHORYL-CHOLINE" compartment="m9" charge="-1">
        <notes>
          <html xmlns="http://www.w3.org/1999/xhtml">
            <p>FORMULA: C5H13N1O4P1</p>
            <p>INCHI: InChI=1/C5H14NO4P/c1-6(2,3)4-5-10-11(7,8)9/h4-5H2,1-3H3,(H-,7,8,9)/p-1/fC5H13NO4P/q-1</p>
            <p>SMILES: C[N+](CCOP([O-])([O-])=O)(C)C</p>
          </html>
        </notes>
      </species>
      <species id="M_SUCROSE_6P_c2" name="SUCROSE-6P" compartment="c2" charge="-2">
        <notes>
          <html xmlns="http://www.w3.org/1999/xhtml">
            <p>FORMULA: C12H21O14P1</p>
            <p>INCHI: InChI=1/C12H23O14P/c13-1-4-6(15)8(17)9(18)11(24-4)26-12(3-14)10(19)7(16)5(25-12)2-23-27(20,21)22/h4-11,13-19H,1-3H2,(H2,20,21,22)/p-2/t4-,5-,6-,7-,8+,9-,10+,11-,12+/m1/s1/fC12H21O14P/q-2</p>
            <p>SMILES: C(OP(=O)([O-])[O-])C2(OC(CO)(OC1(OC(CO)C(O)C(O)C(O)1))C(O)C(O)2)</p>
          </html>
        </notes>
      </species>
      <species id="M_SUCROSE_6P_c1" name="SUCROSE-6P" compartment="c1" charge="-2">
        <notes>
          <html xmlns="http://www.w3.org/1999/xhtml">
            <p>FORMULA: C12H21O14P1</p>
            <p>INCHI: InChI=1/C12H23O14P/c13-1-4-6(15)8(17)9(18)11(24-4)26-12(3-14)10(19)7(16)5(25-12)2-23-27(20,21)22/h4-11,13-19H,1-3H2,(H2,20,21,22)/p-2/t4-,5-,6-,7-,8+,9-,10+,11-,12+/m1/s1/fC12H21O14P/q-2</p>
            <p>SMILES: C(OP(=O)([O-])[O-])C2(OC(CO)(OC1(OC(CO)C(O)C(O)C(O)1))C(O)C(O)2)</p>
          </html>
        </notes>
      </species>
      <species id="M_OH_PYR_x10" name="OH-PYR" compartment="x10" charge="-1">
        <notes>
          <html xmlns="http://www.w3.org/1999/xhtml">
            <p>FORMULA: C3H3O4</p>
            <p>INCHI: InChI=1/C3H4O4/c4-1-2(5)3(6)7/h4H,1H2,(H,6,7)/p-1/fC3H3O4/q-1</p>
            <p>SMILES: C(=O)(C([O-])=O)CO</p>
          </html>
        </notes>
      </species>
      <species id="M_UBIQUINONE_mi9" name="UBIQUINONE[mi]" compartment="mi9" charge="0">
        <notes>
          <html xmlns="http://www.w3.org/1999/xhtml">
            <p>FORMULA: X</p>
            <p>INCHI: NA</p>
            <p>SMILES: NA</p>
          </html>
        </notes>
      </species>
      <species id="M_UBIQUINONE_mi8" name="UBIQUINONE[mi]" compartment="mi8" charge="0">
        <notes>
          <html xmlns="http://www.w3.org/1999/xhtml">
            <p>FORMULA: X</p>
            <p>INCHI: NA</p>
            <p>SMILES: NA</p>
          </html>
        </notes>
      </species>
      <species id="M_UBIQUINONE_mi5" name="UBIQUINONE[mi]" compartment="mi5" charge="0">
        <notes>
          <html xmlns="http://www.w3.org/1999/xhtml">
            <p>FORMULA: X</p>
            <p>INCHI: NA</p>
            <p>SMILES: NA</p>
          </html>
        </notes>
      </species>
      <species id="M_aPHYTYL_PYROPHOSPHATE_p9" name="aPHYTYL-PYROPHOSPHATE_p" compartment="p9" charge="-2">
        <notes>
          <html xmlns="http://www.w3.org/1999/xhtml">
            <p>FORMULA: C20H40O7P2</p>
            <p>INCHI: InChI=1S/C20H42O7P2/c1-17(2)9-6-10-18(3)11-7-12-19(4)13-8-14-20(5)15-16-26-29(24,25)27-28(21,22)23/h15,17-19H,6-14,16H2,1-5H3,(H,24,25)(H2,21,22,23)/p-3/b20-15+/t18-,19-/m1/s1</p>
            <p>SMILES: CC(CCCC(CCCC(CCCC(=CCOP([O-])(=O)OP([O-])(=O)[O-])C)C)C)C</p>
          </html>
        </notes>
      </species>
      <species id="M_UBIQUINONE_mi4" name="UBIQUINONE[mi]" compartment="mi4" charge="0">
        <notes>
          <html xmlns="http://www.w3.org/1999/xhtml">
            <p>FORMULA: X</p>
            <p>INCHI: NA</p>
            <p>SMILES: NA</p>
          </html>
        </notes>
      </species>
      <species id="M_aPHYTYL_PYROPHOSPHATE_p8" name="aPHYTYL-PYROPHOSPHATE_p" compartment="p8" charge="-2">
        <notes>
          <html xmlns="http://www.w3.org/1999/xhtml">
            <p>FORMULA: C20H40O7P2</p>
            <p>INCHI: InChI=1S/C20H42O7P2/c1-17(2)9-6-10-18(3)11-7-12-19(4)13-8-14-20(5)15-16-26-29(24,25)27-28(21,22)23/h15,17-19H,6-14,16H2,1-5H3,(H,24,25)(H2,21,22,23)/p-3/b20-15+/t18-,19-/m1/s1</p>
            <p>SMILES: CC(CCCC(CCCC(CCCC(=CCOP([O-])(=O)OP([O-])(=O)[O-])C)C)C)C</p>
          </html>
        </notes>
      </species>
      <species id="M_UBIQUINONE_mi7" name="UBIQUINONE[mi]" compartment="mi7" charge="0">
        <notes>
          <html xmlns="http://www.w3.org/1999/xhtml">
            <p>FORMULA: X</p>
            <p>INCHI: NA</p>
            <p>SMILES: NA</p>
          </html>
        </notes>
      </species>
      <species id="M_aPHYTYL_PYROPHOSPHATE_p7" name="aPHYTYL-PYROPHOSPHATE_p" compartment="p7" charge="-2">
        <notes>
          <html xmlns="http://www.w3.org/1999/xhtml">
            <p>FORMULA: C20H40O7P2</p>
            <p>INCHI: InChI=1S/C20H42O7P2/c1-17(2)9-6-10-18(3)11-7-12-19(4)13-8-14-20(5)15-16-26-29(24,25)27-28(21,22)23/h15,17-19H,6-14,16H2,1-5H3,(H,24,25)(H2,21,22,23)/p-3/b20-15+/t18-,19-/m1/s1</p>
            <p>SMILES: CC(CCCC(CCCC(CCCC(=CCOP([O-])(=O)OP([O-])(=O)[O-])C)C)C)C</p>
          </html>
        </notes>
      </species>
      <species id="M_UBIQUINONE_mi6" name="UBIQUINONE[mi]" compartment="mi6" charge="0">
        <notes>
          <html xmlns="http://www.w3.org/1999/xhtml">
            <p>FORMULA: X</p>
            <p>INCHI: NA</p>
            <p>SMILES: NA</p>
          </html>
        </notes>
      </species>
      <species id="M_UBIQUINONE_mi1" name="UBIQUINONE[mi]" compartment="mi1" charge="0">
        <notes>
          <html xmlns="http://www.w3.org/1999/xhtml">
            <p>FORMULA: X</p>
            <p>INCHI: NA</p>
            <p>SMILES: NA</p>
          </html>
        </notes>
      </species>
      <species id="M_UBIQUINONE_mi3" name="UBIQUINONE[mi]" compartment="mi3" charge="0">
        <notes>
          <html xmlns="http://www.w3.org/1999/xhtml">
            <p>FORMULA: X</p>
            <p>INCHI: NA</p>
            <p>SMILES: NA</p>
          </html>
        </notes>
      </species>
      <species id="M_UBIQUINONE_mi2" name="UBIQUINONE[mi]" compartment="mi2" charge="0">
        <notes>
          <html xmlns="http://www.w3.org/1999/xhtml">
            <p>FORMULA: X</p>
            <p>INCHI: NA</p>
            <p>SMILES: NA</p>
          </html>
        </notes>
      </species>
      <species id="M_aPHYTYL_PYROPHOSPHATE_p2" name="aPHYTYL-PYROPHOSPHATE_p" compartment="p2" charge="-2">
        <notes>
          <html xmlns="http://www.w3.org/1999/xhtml">
            <p>FORMULA: C20H40O7P2</p>
            <p>INCHI: InChI=1S/C20H42O7P2/c1-17(2)9-6-10-18(3)11-7-12-19(4)13-8-14-20(5)15-16-26-29(24,25)27-28(21,22)23/h15,17-19H,6-14,16H2,1-5H3,(H,24,25)(H2,21,22,23)/p-3/b20-15+/t18-,19-/m1/s1</p>
            <p>SMILES: CC(CCCC(CCCC(CCCC(=CCOP([O-])(=O)OP([O-])(=O)[O-])C)C)C)C</p>
          </html>
        </notes>
      </species>
      <species id="M_aPHYTYL_PYROPHOSPHATE_p1" name="aPHYTYL-PYROPHOSPHATE_p" compartment="p1" charge="-2">
        <notes>
          <html xmlns="http://www.w3.org/1999/xhtml">
            <p>FORMULA: C20H40O7P2</p>
            <p>INCHI: InChI=1S/C20H42O7P2/c1-17(2)9-6-10-18(3)11-7-12-19(4)13-8-14-20(5)15-16-26-29(24,25)27-28(21,22)23/h15,17-19H,6-14,16H2,1-5H3,(H,24,25)(H2,21,22,23)/p-3/b20-15+/t18-,19-/m1/s1</p>
            <p>SMILES: CC(CCCC(CCCC(CCCC(=CCOP([O-])(=O)OP([O-])(=O)[O-])C)C)C)C</p>
          </html>
        </notes>
      </species>
      <species id="M_aPHYTYL_PYROPHOSPHATE_p6" name="aPHYTYL-PYROPHOSPHATE_p" compartment="p6" charge="-2">
        <notes>
          <html xmlns="http://www.w3.org/1999/xhtml">
            <p>FORMULA: C20H40O7P2</p>
            <p>INCHI: InChI=1S/C20H42O7P2/c1-17(2)9-6-10-18(3)11-7-12-19(4)13-8-14-20(5)15-16-26-29(24,25)27-28(21,22)23/h15,17-19H,6-14,16H2,1-5H3,(H,24,25)(H2,21,22,23)/p-3/b20-15+/t18-,19-/m1/s1</p>
            <p>SMILES: CC(CCCC(CCCC(CCCC(=CCOP([O-])(=O)OP([O-])(=O)[O-])C)C)C)C</p>
          </html>
        </notes>
      </species>
      <species id="M_aPHYTYL_PYROPHOSPHATE_p5" name="aPHYTYL-PYROPHOSPHATE_p" compartment="p5" charge="-2">
        <notes>
          <html xmlns="http://www.w3.org/1999/xhtml">
            <p>FORMULA: C20H40O7P2</p>
            <p>INCHI: InChI=1S/C20H42O7P2/c1-17(2)9-6-10-18(3)11-7-12-19(4)13-8-14-20(5)15-16-26-29(24,25)27-28(21,22)23/h15,17-19H,6-14,16H2,1-5H3,(H,24,25)(H2,21,22,23)/p-3/b20-15+/t18-,19-/m1/s1</p>
            <p>SMILES: CC(CCCC(CCCC(CCCC(=CCOP([O-])(=O)OP([O-])(=O)[O-])C)C)C)C</p>
          </html>
        </notes>
      </species>
      <species id="M_aPHYTYL_PYROPHOSPHATE_p4" name="aPHYTYL-PYROPHOSPHATE_p" compartment="p4" charge="-2">
        <notes>
          <html xmlns="http://www.w3.org/1999/xhtml">
            <p>FORMULA: C20H40O7P2</p>
            <p>INCHI: InChI=1S/C20H42O7P2/c1-17(2)9-6-10-18(3)11-7-12-19(4)13-8-14-20(5)15-16-26-29(24,25)27-28(21,22)23/h15,17-19H,6-14,16H2,1-5H3,(H,24,25)(H2,21,22,23)/p-3/b20-15+/t18-,19-/m1/s1</p>
            <p>SMILES: CC(CCCC(CCCC(CCCC(=CCOP([O-])(=O)OP([O-])(=O)[O-])C)C)C)C</p>
          </html>
        </notes>
      </species>
      <species id="M_aPHYTYL_PYROPHOSPHATE_p3" name="aPHYTYL-PYROPHOSPHATE_p" compartment="p3" charge="-2">
        <notes>
          <html xmlns="http://www.w3.org/1999/xhtml">
            <p>FORMULA: C20H40O7P2</p>
            <p>INCHI: InChI=1S/C20H42O7P2/c1-17(2)9-6-10-18(3)11-7-12-19(4)13-8-14-20(5)15-16-26-29(24,25)27-28(21,22)23/h15,17-19H,6-14,16H2,1-5H3,(H,24,25)(H2,21,22,23)/p-3/b20-15+/t18-,19-/m1/s1</p>
            <p>SMILES: CC(CCCC(CCCC(CCCC(=CCOP([O-])(=O)OP([O-])(=O)[O-])C)C)C)C</p>
          </html>
        </notes>
      </species>
      <species id="M_ALA_tRNAs_c6" name="ALA_tRNAs[c]" compartment="c6" charge="-2">
        <notes>
          <html xmlns="http://www.w3.org/1999/xhtml">
            <p>FORMULA: O4PX</p>
            <p>INCHI: NA</p>
            <p>SMILES: NA</p>
          </html>
        </notes>
      </species>
      <species id="M_ALA_tRNAs_c5" name="ALA_tRNAs[c]" compartment="c5" charge="-2">
        <notes>
          <html xmlns="http://www.w3.org/1999/xhtml">
            <p>FORMULA: O4PX</p>
            <p>INCHI: NA</p>
            <p>SMILES: NA</p>
          </html>
        </notes>
      </species>
      <species id="M_ALA_tRNAs_c4" name="ALA_tRNAs[c]" compartment="c4" charge="-2">
        <notes>
          <html xmlns="http://www.w3.org/1999/xhtml">
            <p>FORMULA: O4PX</p>
            <p>INCHI: NA</p>
            <p>SMILES: NA</p>
          </html>
        </notes>
      </species>
      <species id="M_ACETYL_COA_c10" name="ACETYL-COA" compartment="c10" charge="-4">
        <notes>
          <html xmlns="http://www.w3.org/1999/xhtml">
            <p>FORMULA: C23H34N7O17P3S1</p>
            <p>INCHI: InChI=1/C23H38N7O17P3S/c1-12(31)51-7-6-25-14(32)4-5-26-21(35)18(34)23(2,3)9-44-50(41,42)47-49(39,40)43-8-13-17(46-48(36,37)38)16(33)22(45-13)30-11-29-15-19(24)27-10-28-20(15)30/h10-11,13,16-18,22,33-34H,4-9H2,1-3H3,(H,25,32)(H,26,35)(H,39,40)(H,41,42)(H2,24,27,28)(H2,36,37,38)/p-4/fC23H34N7O17P3S/h25-26H,24H2/q-4</p>
            <p>SMILES: C3(N(C1(C(O)C(C(COP([O-])(=O)OP([O-])(OCC(C)(C)C(C(NCCC(=O)NCCSC(=O)C)=O)O)=O)O1)OP([O-])(=O)[O-]))C2(N=CN=C(C=2N=3)N))</p>
          </html>
        </notes>
      </species>
      <species id="M_ALA_tRNAs_c3" name="ALA_tRNAs[c]" compartment="c3" charge="-2">
        <notes>
          <html xmlns="http://www.w3.org/1999/xhtml">
            <p>FORMULA: O4PX</p>
            <p>INCHI: NA</p>
            <p>SMILES: NA</p>
          </html>
        </notes>
      </species>
      <species id="M_ALA_tRNAs_c9" name="ALA_tRNAs[c]" compartment="c9" charge="-2">
        <notes>
          <html xmlns="http://www.w3.org/1999/xhtml">
            <p>FORMULA: O4PX</p>
            <p>INCHI: NA</p>
            <p>SMILES: NA</p>
          </html>
        </notes>
      </species>
      <species id="M_ALA_tRNAs_c8" name="ALA_tRNAs[c]" compartment="c8" charge="-2">
        <notes>
          <html xmlns="http://www.w3.org/1999/xhtml">
            <p>FORMULA: O4PX</p>
            <p>INCHI: NA</p>
            <p>SMILES: NA</p>
          </html>
        </notes>
      </species>
      <species id="M_ALA_tRNAs_c7" name="ALA_tRNAs[c]" compartment="c7" charge="-2">
        <notes>
          <html xmlns="http://www.w3.org/1999/xhtml">
            <p>FORMULA: O4PX</p>
            <p>INCHI: NA</p>
            <p>SMILES: NA</p>
          </html>
        </notes>
      </species>
      <species id="M_ALA_tRNAs_c2" name="ALA_tRNAs[c]" compartment="c2" charge="-2">
        <notes>
          <html xmlns="http://www.w3.org/1999/xhtml">
            <p>FORMULA: O4PX</p>
            <p>INCHI: NA</p>
            <p>SMILES: NA</p>
          </html>
        </notes>
      </species>
      <species id="M_ALA_tRNAs_c1" name="ALA_tRNAs[c]" compartment="c1" charge="-2">
        <notes>
          <html xmlns="http://www.w3.org/1999/xhtml">
            <p>FORMULA: O4PX</p>
            <p>INCHI: NA</p>
            <p>SMILES: NA</p>
          </html>
        </notes>
      </species>
      <species id="M_3_MERCAPTO_PYRUVATE_m10" name="3-MERCAPTO-PYRUVATE" compartment="m10" charge="-1">
        <notes>
          <html xmlns="http://www.w3.org/1999/xhtml">
            <p>FORMULA: C3H3O3S1</p>
            <p>INCHI: InChI=1/C3H4O3S/c4-2(1-7)3(5)6/h7H,1H2,(H,5,6)/p-1/fC3H3O3S/q-1</p>
            <p>SMILES: C(=O)(C(CS)=O)[O-]</p>
          </html>
        </notes>
      </species>
      <species id="M_aPi_x10" name="aPi[x]" compartment="x10" charge="-1">
        <notes>
          <html xmlns="http://www.w3.org/1999/xhtml">
            <p>FORMULA: H2O4P</p>
            <p>INCHI: NA</p>
            <p>SMILES: NA</p>
          </html>
        </notes>
      </species>
      <species id="M_Ox_Thioredoxin_p1" name="Oxidized thioredoxin[p]" compartment="p1" charge="0">
        <notes>
          <html xmlns="http://www.w3.org/1999/xhtml">
            <p>FORMULA: NA</p>
            <p>INCHI: NA</p>
            <p>SMILES: NA</p>
          </html>
        </notes>
      </species>
      <species id="M_SUCROSE_c1" name="SUCROSE" compartment="c1" charge="0">
        <notes>
          <html xmlns="http://www.w3.org/1999/xhtml">
            <p>FORMULA: C12H22O11</p>
            <p>INCHI: InChI=1/C12H22O11/c13-1-4-6(16)8(18)9(19)11(21-4)23-12(3-15)10(20)7(17)5(2-14)22-12/h4-11,13-20H,1-3H2/t4-,5-,6-,7-,8+,9-,10+,11-,12+/m1/s1</p>
            <p>SMILES: C(C2(OC1(OC(C(O)C(C1O)O)CO))(OC(CO)C(C2O)O))O</p>
          </html>
        </notes>
      </species>
      <species id="M_SUCROSE_c6" name="SUCROSE" compartment="c6" charge="0">
        <notes>
          <html xmlns="http://www.w3.org/1999/xhtml">
            <p>FORMULA: C12H22O11</p>
            <p>INCHI: InChI=1/C12H22O11/c13-1-4-6(16)8(18)9(19)11(21-4)23-12(3-15)10(20)7(17)5(2-14)22-12/h4-11,13-20H,1-3H2/t4-,5-,6-,7-,8+,9-,10+,11-,12+/m1/s1</p>
            <p>SMILES: C(C2(OC1(OC(C(O)C(C1O)O)CO))(OC(CO)C(C2O)O))O</p>
          </html>
        </notes>
      </species>
      <species id="M_Pi_e5" name="Pi[e]" compartment="e5" charge="0">
        <notes>
          <html xmlns="http://www.w3.org/1999/xhtml">
            <p>FORMULA: HO4P</p>
            <p>INCHI: NA</p>
            <p>SMILES: NA</p>
          </html>
        </notes>
      </species>
      <species id="M_SUCROSE_c7" name="SUCROSE" compartment="c7" charge="0">
        <notes>
          <html xmlns="http://www.w3.org/1999/xhtml">
            <p>FORMULA: C12H22O11</p>
            <p>INCHI: InChI=1/C12H22O11/c13-1-4-6(16)8(18)9(19)11(21-4)23-12(3-15)10(20)7(17)5(2-14)22-12/h4-11,13-20H,1-3H2/t4-,5-,6-,7-,8+,9-,10+,11-,12+/m1/s1</p>
            <p>SMILES: C(C2(OC1(OC(C(O)C(C1O)O)CO))(OC(CO)C(C2O)O))O</p>
          </html>
        </notes>
      </species>
      <species id="M_Pi_e6" name="Pi[e]" compartment="e6" charge="0">
        <notes>
          <html xmlns="http://www.w3.org/1999/xhtml">
            <p>FORMULA: HO4P</p>
            <p>INCHI: NA</p>
            <p>SMILES: NA</p>
          </html>
        </notes>
      </species>
      <species id="M_SUCROSE_c8" name="SUCROSE" compartment="c8" charge="0">
        <notes>
          <html xmlns="http://www.w3.org/1999/xhtml">
            <p>FORMULA: C12H22O11</p>
            <p>INCHI: InChI=1/C12H22O11/c13-1-4-6(16)8(18)9(19)11(21-4)23-12(3-15)10(20)7(17)5(2-14)22-12/h4-11,13-20H,1-3H2/t4-,5-,6-,7-,8+,9-,10+,11-,12+/m1/s1</p>
            <p>SMILES: C(C2(OC1(OC(C(O)C(C1O)O)CO))(OC(CO)C(C2O)O))O</p>
          </html>
        </notes>
      </species>
      <species id="M_Pi_e7" name="Pi[e]" compartment="e7" charge="0">
        <notes>
          <html xmlns="http://www.w3.org/1999/xhtml">
            <p>FORMULA: HO4P</p>
            <p>INCHI: NA</p>
            <p>SMILES: NA</p>
          </html>
        </notes>
      </species>
      <species id="M_SUCROSE_c9" name="SUCROSE" compartment="c9" charge="0">
        <notes>
          <html xmlns="http://www.w3.org/1999/xhtml">
            <p>FORMULA: C12H22O11</p>
            <p>INCHI: InChI=1/C12H22O11/c13-1-4-6(16)8(18)9(19)11(21-4)23-12(3-15)10(20)7(17)5(2-14)22-12/h4-11,13-20H,1-3H2/t4-,5-,6-,7-,8+,9-,10+,11-,12+/m1/s1</p>
            <p>SMILES: C(C2(OC1(OC(C(O)C(C1O)O)CO))(OC(CO)C(C2O)O))O</p>
          </html>
        </notes>
      </species>
      <species id="M_Pi_e8" name="Pi[e]" compartment="e8" charge="0">
        <notes>
          <html xmlns="http://www.w3.org/1999/xhtml">
            <p>FORMULA: HO4P</p>
            <p>INCHI: NA</p>
            <p>SMILES: NA</p>
          </html>
        </notes>
      </species>
      <species id="M_SUCROSE_c2" name="SUCROSE" compartment="c2" charge="0">
        <notes>
          <html xmlns="http://www.w3.org/1999/xhtml">
            <p>FORMULA: C12H22O11</p>
            <p>INCHI: InChI=1/C12H22O11/c13-1-4-6(16)8(18)9(19)11(21-4)23-12(3-15)10(20)7(17)5(2-14)22-12/h4-11,13-20H,1-3H2/t4-,5-,6-,7-,8+,9-,10+,11-,12+/m1/s1</p>
            <p>SMILES: C(C2(OC1(OC(C(O)C(C1O)O)CO))(OC(CO)C(C2O)O))O</p>
          </html>
        </notes>
      </species>
      <species id="M_Pi_e1" name="Pi[e]" compartment="e1" charge="0">
        <notes>
          <html xmlns="http://www.w3.org/1999/xhtml">
            <p>FORMULA: HO4P</p>
            <p>INCHI: NA</p>
            <p>SMILES: NA</p>
          </html>
        </notes>
      </species>
      <species id="M_SUCROSE_c3" name="SUCROSE" compartment="c3" charge="0">
        <notes>
          <html xmlns="http://www.w3.org/1999/xhtml">
            <p>FORMULA: C12H22O11</p>
            <p>INCHI: InChI=1/C12H22O11/c13-1-4-6(16)8(18)9(19)11(21-4)23-12(3-15)10(20)7(17)5(2-14)22-12/h4-11,13-20H,1-3H2/t4-,5-,6-,7-,8+,9-,10+,11-,12+/m1/s1</p>
            <p>SMILES: C(C2(OC1(OC(C(O)C(C1O)O)CO))(OC(CO)C(C2O)O))O</p>
          </html>
        </notes>
      </species>
      <species id="M_Pi_e2" name="Pi[e]" compartment="e2" charge="0">
        <notes>
          <html xmlns="http://www.w3.org/1999/xhtml">
            <p>FORMULA: HO4P</p>
            <p>INCHI: NA</p>
            <p>SMILES: NA</p>
          </html>
        </notes>
      </species>
      <species id="M_SUCROSE_c4" name="SUCROSE" compartment="c4" charge="0">
        <notes>
          <html xmlns="http://www.w3.org/1999/xhtml">
            <p>FORMULA: C12H22O11</p>
            <p>INCHI: InChI=1/C12H22O11/c13-1-4-6(16)8(18)9(19)11(21-4)23-12(3-15)10(20)7(17)5(2-14)22-12/h4-11,13-20H,1-3H2/t4-,5-,6-,7-,8+,9-,10+,11-,12+/m1/s1</p>
            <p>SMILES: C(C2(OC1(OC(C(O)C(C1O)O)CO))(OC(CO)C(C2O)O))O</p>
          </html>
        </notes>
      </species>
      <species id="M_Pi_e3" name="Pi[e]" compartment="e3" charge="0">
        <notes>
          <html xmlns="http://www.w3.org/1999/xhtml">
            <p>FORMULA: HO4P</p>
            <p>INCHI: NA</p>
            <p>SMILES: NA</p>
          </html>
        </notes>
      </species>
      <species id="M_SUCROSE_c5" name="SUCROSE" compartment="c5" charge="0">
        <notes>
          <html xmlns="http://www.w3.org/1999/xhtml">
            <p>FORMULA: C12H22O11</p>
            <p>INCHI: InChI=1/C12H22O11/c13-1-4-6(16)8(18)9(19)11(21-4)23-12(3-15)10(20)7(17)5(2-14)22-12/h4-11,13-20H,1-3H2/t4-,5-,6-,7-,8+,9-,10+,11-,12+/m1/s1</p>
            <p>SMILES: C(C2(OC1(OC(C(O)C(C1O)O)CO))(OC(CO)C(C2O)O))O</p>
          </html>
        </notes>
      </species>
      <species id="M_Pi_e4" name="Pi[e]" compartment="e4" charge="0">
        <notes>
          <html xmlns="http://www.w3.org/1999/xhtml">
            <p>FORMULA: HO4P</p>
            <p>INCHI: NA</p>
            <p>SMILES: NA</p>
          </html>
        </notes>
      </species>
      <species id="M_aGTP_p10" name="aGTP[p]" compartment="p10" charge="-3">
        <notes>
          <html xmlns="http://www.w3.org/1999/xhtml">
            <p>FORMULA: C10H13N5O14P3</p>
            <p>INCHI: NA</p>
            <p>SMILES: NA</p>
          </html>
        </notes>
      </species>
      <species id="M_PHE_v1" name="PHE" compartment="v1" charge="0">
        <notes>
          <html xmlns="http://www.w3.org/1999/xhtml">
            <p>FORMULA: C9H11N1O2</p>
            <p>INCHI: InChI=1/C9H11NO2/c10-8(9(11)12)6-7-4-2-1-3-5-7/h1-5,8H,6,10H2,(H,11,12)/t8-/m0/s1/f/h10H</p>
            <p>SMILES: C(=O)([O-])C([N+])CC1(C=CC=CC=1)</p>
          </html>
        </notes>
      </species>
      <species id="M_Pi_e9" name="Pi[e]" compartment="e9" charge="0">
        <notes>
          <html xmlns="http://www.w3.org/1999/xhtml">
            <p>FORMULA: HO4P</p>
            <p>INCHI: NA</p>
            <p>SMILES: NA</p>
          </html>
        </notes>
      </species>
      <species id="M_PHE_v7" name="PHE" compartment="v7" charge="0">
        <notes>
          <html xmlns="http://www.w3.org/1999/xhtml">
            <p>FORMULA: C9H11N1O2</p>
            <p>INCHI: InChI=1/C9H11NO2/c10-8(9(11)12)6-7-4-2-1-3-5-7/h1-5,8H,6,10H2,(H,11,12)/t8-/m0/s1/f/h10H</p>
            <p>SMILES: C(=O)([O-])C([N+])CC1(C=CC=CC=1)</p>
          </html>
        </notes>
      </species>
      <species id="M_PHOSPHO_ENOL_PYRUVATE_c3" name="PHOSPHO-ENOL-PYRUVATE" compartment="c3" charge="-3">
        <notes>
          <html xmlns="http://www.w3.org/1999/xhtml">
            <p>FORMULA: C3H2O6P1</p>
            <p>INCHI: InChI=1/C3H5O6P/c1-2(3(4)5)9-10(6,7)8/h1H2,(H,4,5)(H2,6,7,8)/p-3/fC3H2O6P/q-3</p>
            <p>SMILES: C=C(OP([O-])([O-])=O)C([O-])=O</p>
          </html>
        </notes>
      </species>
      <species id="M_PHE_v6" name="PHE" compartment="v6" charge="0">
        <notes>
          <html xmlns="http://www.w3.org/1999/xhtml">
            <p>FORMULA: C9H11N1O2</p>
            <p>INCHI: InChI=1/C9H11NO2/c10-8(9(11)12)6-7-4-2-1-3-5-7/h1-5,8H,6,10H2,(H,11,12)/t8-/m0/s1/f/h10H</p>
            <p>SMILES: C(=O)([O-])C([N+])CC1(C=CC=CC=1)</p>
          </html>
        </notes>
      </species>
      <species id="M_PHOSPHO_ENOL_PYRUVATE_c4" name="PHOSPHO-ENOL-PYRUVATE" compartment="c4" charge="-3">
        <notes>
          <html xmlns="http://www.w3.org/1999/xhtml">
            <p>FORMULA: C3H2O6P1</p>
            <p>INCHI: InChI=1/C3H5O6P/c1-2(3(4)5)9-10(6,7)8/h1H2,(H,4,5)(H2,6,7,8)/p-3/fC3H2O6P/q-3</p>
            <p>SMILES: C=C(OP([O-])([O-])=O)C([O-])=O</p>
          </html>
        </notes>
      </species>
      <species id="M_PHE_v9" name="PHE" compartment="v9" charge="0">
        <notes>
          <html xmlns="http://www.w3.org/1999/xhtml">
            <p>FORMULA: C9H11N1O2</p>
            <p>INCHI: InChI=1/C9H11NO2/c10-8(9(11)12)6-7-4-2-1-3-5-7/h1-5,8H,6,10H2,(H,11,12)/t8-/m0/s1/f/h10H</p>
            <p>SMILES: C(=O)([O-])C([N+])CC1(C=CC=CC=1)</p>
          </html>
        </notes>
      </species>
      <species id="M_PHOSPHO_ENOL_PYRUVATE_c5" name="PHOSPHO-ENOL-PYRUVATE" compartment="c5" charge="-3">
        <notes>
          <html xmlns="http://www.w3.org/1999/xhtml">
            <p>FORMULA: C3H2O6P1</p>
            <p>INCHI: InChI=1/C3H5O6P/c1-2(3(4)5)9-10(6,7)8/h1H2,(H,4,5)(H2,6,7,8)/p-3/fC3H2O6P/q-3</p>
            <p>SMILES: C=C(OP([O-])([O-])=O)C([O-])=O</p>
          </html>
        </notes>
      </species>
      <species id="M_PHE_v8" name="PHE" compartment="v8" charge="0">
        <notes>
          <html xmlns="http://www.w3.org/1999/xhtml">
            <p>FORMULA: C9H11N1O2</p>
            <p>INCHI: InChI=1/C9H11NO2/c10-8(9(11)12)6-7-4-2-1-3-5-7/h1-5,8H,6,10H2,(H,11,12)/t8-/m0/s1/f/h10H</p>
            <p>SMILES: C(=O)([O-])C([N+])CC1(C=CC=CC=1)</p>
          </html>
        </notes>
      </species>
      <species id="M_PHOSPHO_ENOL_PYRUVATE_c6" name="PHOSPHO-ENOL-PYRUVATE" compartment="c6" charge="-3">
        <notes>
          <html xmlns="http://www.w3.org/1999/xhtml">
            <p>FORMULA: C3H2O6P1</p>
            <p>INCHI: InChI=1/C3H5O6P/c1-2(3(4)5)9-10(6,7)8/h1H2,(H,4,5)(H2,6,7,8)/p-3/fC3H2O6P/q-3</p>
            <p>SMILES: C=C(OP([O-])([O-])=O)C([O-])=O</p>
          </html>
        </notes>
      </species>
      <species id="M_PHE_v3" name="PHE" compartment="v3" charge="0">
        <notes>
          <html xmlns="http://www.w3.org/1999/xhtml">
            <p>FORMULA: C9H11N1O2</p>
            <p>INCHI: InChI=1/C9H11NO2/c10-8(9(11)12)6-7-4-2-1-3-5-7/h1-5,8H,6,10H2,(H,11,12)/t8-/m0/s1/f/h10H</p>
            <p>SMILES: C(=O)([O-])C([N+])CC1(C=CC=CC=1)</p>
          </html>
        </notes>
      </species>
      <species id="M_PHE_v2" name="PHE" compartment="v2" charge="0">
        <notes>
          <html xmlns="http://www.w3.org/1999/xhtml">
            <p>FORMULA: C9H11N1O2</p>
            <p>INCHI: InChI=1/C9H11NO2/c10-8(9(11)12)6-7-4-2-1-3-5-7/h1-5,8H,6,10H2,(H,11,12)/t8-/m0/s1/f/h10H</p>
            <p>SMILES: C(=O)([O-])C([N+])CC1(C=CC=CC=1)</p>
          </html>
        </notes>
      </species>
      <species id="M_PHE_v5" name="PHE" compartment="v5" charge="0">
        <notes>
          <html xmlns="http://www.w3.org/1999/xhtml">
            <p>FORMULA: C9H11N1O2</p>
            <p>INCHI: InChI=1/C9H11NO2/c10-8(9(11)12)6-7-4-2-1-3-5-7/h1-5,8H,6,10H2,(H,11,12)/t8-/m0/s1/f/h10H</p>
            <p>SMILES: C(=O)([O-])C([N+])CC1(C=CC=CC=1)</p>
          </html>
        </notes>
      </species>
      <species id="M_PHOSPHO_ENOL_PYRUVATE_c1" name="PHOSPHO-ENOL-PYRUVATE" compartment="c1" charge="-3">
        <notes>
          <html xmlns="http://www.w3.org/1999/xhtml">
            <p>FORMULA: C3H2O6P1</p>
            <p>INCHI: InChI=1/C3H5O6P/c1-2(3(4)5)9-10(6,7)8/h1H2,(H,4,5)(H2,6,7,8)/p-3/fC3H2O6P/q-3</p>
            <p>SMILES: C=C(OP([O-])([O-])=O)C([O-])=O</p>
          </html>
        </notes>
      </species>
      <species id="M_PHE_v4" name="PHE" compartment="v4" charge="0">
        <notes>
          <html xmlns="http://www.w3.org/1999/xhtml">
            <p>FORMULA: C9H11N1O2</p>
            <p>INCHI: InChI=1/C9H11NO2/c10-8(9(11)12)6-7-4-2-1-3-5-7/h1-5,8H,6,10H2,(H,11,12)/t8-/m0/s1/f/h10H</p>
            <p>SMILES: C(=O)([O-])C([N+])CC1(C=CC=CC=1)</p>
          </html>
        </notes>
      </species>
      <species id="M_PHOSPHO_ENOL_PYRUVATE_c2" name="PHOSPHO-ENOL-PYRUVATE" compartment="c2" charge="-3">
        <notes>
          <html xmlns="http://www.w3.org/1999/xhtml">
            <p>FORMULA: C3H2O6P1</p>
            <p>INCHI: InChI=1/C3H5O6P/c1-2(3(4)5)9-10(6,7)8/h1H2,(H,4,5)(H2,6,7,8)/p-3/fC3H2O6P/q-3</p>
            <p>SMILES: C=C(OP([O-])([O-])=O)C([O-])=O</p>
          </html>
        </notes>
      </species>
      <species id="M_aATP_x10" name="aATP[x]" compartment="x10" charge="-3">
        <notes>
          <html xmlns="http://www.w3.org/1999/xhtml">
            <p>FORMULA: C10H13N5O13P3</p>
            <p>INCHI: NA</p>
            <p>SMILES: NA</p>
          </html>
        </notes>
      </species>
      <species id="M_aDUTP_p10" name="dUTP[p]" compartment="p10" charge="-3">
        <notes>
          <html xmlns="http://www.w3.org/1999/xhtml">
            <p>FORMULA: C9H12N2O14P3</p>
            <p>INCHI: InChI=1S/C9H15N2O14P3/c12-5-3-8(11-2-1-7(13)10-9(11)14)23-6(5)4-22-27(18,19)25-28(20,21)24-26(15,16)17/h1-2,5-6,8,12H,3-4H2,(H,18,19)(H,20,21)(H,10,13,14)(H2,15,16,17)/p-4/t5-,6+,8+/m0/s1</p>
            <p>SMILES: C(C2(C(CC(N1(C(NC(C=C1)=O)=O))O2)O))OP(OP(OP(=O)([O-])[O-])([O-])=O)([O-])=O</p>
          </html>
        </notes>
      </species>
      <species id="M_aADP_m10" name="aADP[m]" compartment="m10" charge="-2">
        <notes>
          <html xmlns="http://www.w3.org/1999/xhtml">
            <p>FORMULA: C10H13N5O10P2</p>
            <p>INCHI: NA</p>
            <p>SMILES: NA</p>
          </html>
        </notes>
      </species>
      <species id="M_PHOSPHO_ENOL_PYRUVATE_c7" name="PHOSPHO-ENOL-PYRUVATE" compartment="c7" charge="-3">
        <notes>
          <html xmlns="http://www.w3.org/1999/xhtml">
            <p>FORMULA: C3H2O6P1</p>
            <p>INCHI: InChI=1/C3H5O6P/c1-2(3(4)5)9-10(6,7)8/h1H2,(H,4,5)(H2,6,7,8)/p-3/fC3H2O6P/q-3</p>
            <p>SMILES: C=C(OP([O-])([O-])=O)C([O-])=O</p>
          </html>
        </notes>
      </species>
      <species id="M_PHOSPHO_ENOL_PYRUVATE_c8" name="PHOSPHO-ENOL-PYRUVATE" compartment="c8" charge="-3">
        <notes>
          <html xmlns="http://www.w3.org/1999/xhtml">
            <p>FORMULA: C3H2O6P1</p>
            <p>INCHI: InChI=1/C3H5O6P/c1-2(3(4)5)9-10(6,7)8/h1H2,(H,4,5)(H2,6,7,8)/p-3/fC3H2O6P/q-3</p>
            <p>SMILES: C=C(OP([O-])([O-])=O)C([O-])=O</p>
          </html>
        </notes>
      </species>
      <species id="M_PHOSPHO_ENOL_PYRUVATE_c9" name="PHOSPHO-ENOL-PYRUVATE" compartment="c9" charge="-3">
        <notes>
          <html xmlns="http://www.w3.org/1999/xhtml">
            <p>FORMULA: C3H2O6P1</p>
            <p>INCHI: InChI=1/C3H5O6P/c1-2(3(4)5)9-10(6,7)8/h1H2,(H,4,5)(H2,6,7,8)/p-3/fC3H2O6P/q-3</p>
            <p>SMILES: C=C(OP([O-])([O-])=O)C([O-])=O</p>
          </html>
        </notes>
      </species>
      <species id="M_ACETYL_COA_m7" name="ACETYL-COA" compartment="m7" charge="-4">
        <notes>
          <html xmlns="http://www.w3.org/1999/xhtml">
            <p>FORMULA: C23H34N7O17P3S1</p>
            <p>INCHI: InChI=1/C23H38N7O17P3S/c1-12(31)51-7-6-25-14(32)4-5-26-21(35)18(34)23(2,3)9-44-50(41,42)47-49(39,40)43-8-13-17(46-48(36,37)38)16(33)22(45-13)30-11-29-15-19(24)27-10-28-20(15)30/h10-11,13,16-18,22,33-34H,4-9H2,1-3H3,(H,25,32)(H,26,35)(H,39,40)(H,41,42)(H2,24,27,28)(H2,36,37,38)/p-4/fC23H34N7O17P3S/h25-26H,24H2/q-4</p>
            <p>SMILES: C3(N(C1(C(O)C(C(COP([O-])(=O)OP([O-])(OCC(C)(C)C(C(NCCC(=O)NCCSC(=O)C)=O)O)=O)O1)OP([O-])(=O)[O-]))C2(N=CN=C(C=2N=3)N))</p>
          </html>
        </notes>
      </species>
      <species id="M_ACETYL_COA_m6" name="ACETYL-COA" compartment="m6" charge="-4">
        <notes>
          <html xmlns="http://www.w3.org/1999/xhtml">
            <p>FORMULA: C23H34N7O17P3S1</p>
            <p>INCHI: InChI=1/C23H38N7O17P3S/c1-12(31)51-7-6-25-14(32)4-5-26-21(35)18(34)23(2,3)9-44-50(41,42)47-49(39,40)43-8-13-17(46-48(36,37)38)16(33)22(45-13)30-11-29-15-19(24)27-10-28-20(15)30/h10-11,13,16-18,22,33-34H,4-9H2,1-3H3,(H,25,32)(H,26,35)(H,39,40)(H,41,42)(H2,24,27,28)(H2,36,37,38)/p-4/fC23H34N7O17P3S/h25-26H,24H2/q-4</p>
            <p>SMILES: C3(N(C1(C(O)C(C(COP([O-])(=O)OP([O-])(OCC(C)(C)C(C(NCCC(=O)NCCSC(=O)C)=O)O)=O)O1)OP([O-])(=O)[O-]))C2(N=CN=C(C=2N=3)N))</p>
          </html>
        </notes>
      </species>
      <species id="M_ACETYL_COA_m9" name="ACETYL-COA" compartment="m9" charge="-4">
        <notes>
          <html xmlns="http://www.w3.org/1999/xhtml">
            <p>FORMULA: C23H34N7O17P3S1</p>
            <p>INCHI: InChI=1/C23H38N7O17P3S/c1-12(31)51-7-6-25-14(32)4-5-26-21(35)18(34)23(2,3)9-44-50(41,42)47-49(39,40)43-8-13-17(46-48(36,37)38)16(33)22(45-13)30-11-29-15-19(24)27-10-28-20(15)30/h10-11,13,16-18,22,33-34H,4-9H2,1-3H3,(H,25,32)(H,26,35)(H,39,40)(H,41,42)(H2,24,27,28)(H2,36,37,38)/p-4/fC23H34N7O17P3S/h25-26H,24H2/q-4</p>
            <p>SMILES: C3(N(C1(C(O)C(C(COP([O-])(=O)OP([O-])(OCC(C)(C)C(C(NCCC(=O)NCCSC(=O)C)=O)O)=O)O1)OP([O-])(=O)[O-]))C2(N=CN=C(C=2N=3)N))</p>
          </html>
        </notes>
      </species>
      <species id="M_ACETYL_COA_m8" name="ACETYL-COA" compartment="m8" charge="-4">
        <notes>
          <html xmlns="http://www.w3.org/1999/xhtml">
            <p>FORMULA: C23H34N7O17P3S1</p>
            <p>INCHI: InChI=1/C23H38N7O17P3S/c1-12(31)51-7-6-25-14(32)4-5-26-21(35)18(34)23(2,3)9-44-50(41,42)47-49(39,40)43-8-13-17(46-48(36,37)38)16(33)22(45-13)30-11-29-15-19(24)27-10-28-20(15)30/h10-11,13,16-18,22,33-34H,4-9H2,1-3H3,(H,25,32)(H,26,35)(H,39,40)(H,41,42)(H2,24,27,28)(H2,36,37,38)/p-4/fC23H34N7O17P3S/h25-26H,24H2/q-4</p>
            <p>SMILES: C3(N(C1(C(O)C(C(COP([O-])(=O)OP([O-])(OCC(C)(C)C(C(NCCC(=O)NCCSC(=O)C)=O)O)=O)O1)OP([O-])(=O)[O-]))C2(N=CN=C(C=2N=3)N))</p>
          </html>
        </notes>
      </species>
      <species id="M_ACETYL_COA_m3" name="ACETYL-COA" compartment="m3" charge="-4">
        <notes>
          <html xmlns="http://www.w3.org/1999/xhtml">
            <p>FORMULA: C23H34N7O17P3S1</p>
            <p>INCHI: InChI=1/C23H38N7O17P3S/c1-12(31)51-7-6-25-14(32)4-5-26-21(35)18(34)23(2,3)9-44-50(41,42)47-49(39,40)43-8-13-17(46-48(36,37)38)16(33)22(45-13)30-11-29-15-19(24)27-10-28-20(15)30/h10-11,13,16-18,22,33-34H,4-9H2,1-3H3,(H,25,32)(H,26,35)(H,39,40)(H,41,42)(H2,24,27,28)(H2,36,37,38)/p-4/fC23H34N7O17P3S/h25-26H,24H2/q-4</p>
            <p>SMILES: C3(N(C1(C(O)C(C(COP([O-])(=O)OP([O-])(OCC(C)(C)C(C(NCCC(=O)NCCSC(=O)C)=O)O)=O)O1)OP([O-])(=O)[O-]))C2(N=CN=C(C=2N=3)N))</p>
          </html>
        </notes>
      </species>
      <species id="M_ACETYL_COA_m2" name="ACETYL-COA" compartment="m2" charge="-4">
        <notes>
          <html xmlns="http://www.w3.org/1999/xhtml">
            <p>FORMULA: C23H34N7O17P3S1</p>
            <p>INCHI: InChI=1/C23H38N7O17P3S/c1-12(31)51-7-6-25-14(32)4-5-26-21(35)18(34)23(2,3)9-44-50(41,42)47-49(39,40)43-8-13-17(46-48(36,37)38)16(33)22(45-13)30-11-29-15-19(24)27-10-28-20(15)30/h10-11,13,16-18,22,33-34H,4-9H2,1-3H3,(H,25,32)(H,26,35)(H,39,40)(H,41,42)(H2,24,27,28)(H2,36,37,38)/p-4/fC23H34N7O17P3S/h25-26H,24H2/q-4</p>
            <p>SMILES: C3(N(C1(C(O)C(C(COP([O-])(=O)OP([O-])(OCC(C)(C)C(C(NCCC(=O)NCCSC(=O)C)=O)O)=O)O1)OP([O-])(=O)[O-]))C2(N=CN=C(C=2N=3)N))</p>
          </html>
        </notes>
      </species>
      <species id="M_ACETYL_COA_m5" name="ACETYL-COA" compartment="m5" charge="-4">
        <notes>
          <html xmlns="http://www.w3.org/1999/xhtml">
            <p>FORMULA: C23H34N7O17P3S1</p>
            <p>INCHI: InChI=1/C23H38N7O17P3S/c1-12(31)51-7-6-25-14(32)4-5-26-21(35)18(34)23(2,3)9-44-50(41,42)47-49(39,40)43-8-13-17(46-48(36,37)38)16(33)22(45-13)30-11-29-15-19(24)27-10-28-20(15)30/h10-11,13,16-18,22,33-34H,4-9H2,1-3H3,(H,25,32)(H,26,35)(H,39,40)(H,41,42)(H2,24,27,28)(H2,36,37,38)/p-4/fC23H34N7O17P3S/h25-26H,24H2/q-4</p>
            <p>SMILES: C3(N(C1(C(O)C(C(COP([O-])(=O)OP([O-])(OCC(C)(C)C(C(NCCC(=O)NCCSC(=O)C)=O)O)=O)O1)OP([O-])(=O)[O-]))C2(N=CN=C(C=2N=3)N))</p>
          </html>
        </notes>
      </species>
      <species id="M_ACETYL_COA_m4" name="ACETYL-COA" compartment="m4" charge="-4">
        <notes>
          <html xmlns="http://www.w3.org/1999/xhtml">
            <p>FORMULA: C23H34N7O17P3S1</p>
            <p>INCHI: InChI=1/C23H38N7O17P3S/c1-12(31)51-7-6-25-14(32)4-5-26-21(35)18(34)23(2,3)9-44-50(41,42)47-49(39,40)43-8-13-17(46-48(36,37)38)16(33)22(45-13)30-11-29-15-19(24)27-10-28-20(15)30/h10-11,13,16-18,22,33-34H,4-9H2,1-3H3,(H,25,32)(H,26,35)(H,39,40)(H,41,42)(H2,24,27,28)(H2,36,37,38)/p-4/fC23H34N7O17P3S/h25-26H,24H2/q-4</p>
            <p>SMILES: C3(N(C1(C(O)C(C(COP([O-])(=O)OP([O-])(OCC(C)(C)C(C(NCCC(=O)NCCSC(=O)C)=O)O)=O)O1)OP([O-])(=O)[O-]))C2(N=CN=C(C=2N=3)N))</p>
          </html>
        </notes>
      </species>
      <species id="M_Ox_Thioredoxin_p9" name="Oxidized thioredoxin[p]" compartment="p9" charge="0">
        <notes>
          <html xmlns="http://www.w3.org/1999/xhtml">
            <p>FORMULA: NA</p>
            <p>INCHI: NA</p>
            <p>SMILES: NA</p>
          </html>
        </notes>
      </species>
      <species id="M_Ox_Thioredoxin_p8" name="Oxidized thioredoxin[p]" compartment="p8" charge="0">
        <notes>
          <html xmlns="http://www.w3.org/1999/xhtml">
            <p>FORMULA: NA</p>
            <p>INCHI: NA</p>
            <p>SMILES: NA</p>
          </html>
        </notes>
      </species>
      <species id="M_ACETYL_COA_m1" name="ACETYL-COA" compartment="m1" charge="-4">
        <notes>
          <html xmlns="http://www.w3.org/1999/xhtml">
            <p>FORMULA: C23H34N7O17P3S1</p>
            <p>INCHI: InChI=1/C23H38N7O17P3S/c1-12(31)51-7-6-25-14(32)4-5-26-21(35)18(34)23(2,3)9-44-50(41,42)47-49(39,40)43-8-13-17(46-48(36,37)38)16(33)22(45-13)30-11-29-15-19(24)27-10-28-20(15)30/h10-11,13,16-18,22,33-34H,4-9H2,1-3H3,(H,25,32)(H,26,35)(H,39,40)(H,41,42)(H2,24,27,28)(H2,36,37,38)/p-4/fC23H34N7O17P3S/h25-26H,24H2/q-4</p>
            <p>SMILES: C3(N(C1(C(O)C(C(COP([O-])(=O)OP([O-])(OCC(C)(C)C(C(NCCC(=O)NCCSC(=O)C)=O)O)=O)O1)OP([O-])(=O)[O-]))C2(N=CN=C(C=2N=3)N))</p>
          </html>
        </notes>
      </species>
      <species id="M_Ox_Thioredoxin_p7" name="Oxidized thioredoxin[p]" compartment="p7" charge="0">
        <notes>
          <html xmlns="http://www.w3.org/1999/xhtml">
            <p>FORMULA: NA</p>
            <p>INCHI: NA</p>
            <p>SMILES: NA</p>
          </html>
        </notes>
      </species>
      <species id="M_Ox_Thioredoxin_p6" name="Oxidized thioredoxin[p]" compartment="p6" charge="0">
        <notes>
          <html xmlns="http://www.w3.org/1999/xhtml">
            <p>FORMULA: NA</p>
            <p>INCHI: NA</p>
            <p>SMILES: NA</p>
          </html>
        </notes>
      </species>
      <species id="M_Ox_Thioredoxin_p5" name="Oxidized thioredoxin[p]" compartment="p5" charge="0">
        <notes>
          <html xmlns="http://www.w3.org/1999/xhtml">
            <p>FORMULA: NA</p>
            <p>INCHI: NA</p>
            <p>SMILES: NA</p>
          </html>
        </notes>
      </species>
      <species id="M_Ox_Thioredoxin_p4" name="Oxidized thioredoxin[p]" compartment="p4" charge="0">
        <notes>
          <html xmlns="http://www.w3.org/1999/xhtml">
            <p>FORMULA: NA</p>
            <p>INCHI: NA</p>
            <p>SMILES: NA</p>
          </html>
        </notes>
      </species>
      <species id="M_Ox_Thioredoxin_p3" name="Oxidized thioredoxin[p]" compartment="p3" charge="0">
        <notes>
          <html xmlns="http://www.w3.org/1999/xhtml">
            <p>FORMULA: NA</p>
            <p>INCHI: NA</p>
            <p>SMILES: NA</p>
          </html>
        </notes>
      </species>
      <species id="M_Ox_Thioredoxin_p2" name="Oxidized thioredoxin[p]" compartment="p2" charge="0">
        <notes>
          <html xmlns="http://www.w3.org/1999/xhtml">
            <p>FORMULA: NA</p>
            <p>INCHI: NA</p>
            <p>SMILES: NA</p>
          </html>
        </notes>
      </species>
      <species id="M_SUCROSE_e1" name="SUCROSE" compartment="e1" charge="0">
        <notes>
          <html xmlns="http://www.w3.org/1999/xhtml">
            <p>FORMULA: C12H22O11</p>
            <p>INCHI: InChI=1/C12H22O11/c13-1-4-6(16)8(18)9(19)11(21-4)23-12(3-15)10(20)7(17)5(2-14)22-12/h4-11,13-20H,1-3H2/t4-,5-,6-,7-,8+,9-,10+,11-,12+/m1/s1</p>
            <p>SMILES: C(C2(OC1(OC(C(O)C(C1O)O)CO))(OC(CO)C(C2O)O))O</p>
          </html>
        </notes>
      </species>
      <species id="M_SUCROSE_e2" name="SUCROSE" compartment="e2" charge="0">
        <notes>
          <html xmlns="http://www.w3.org/1999/xhtml">
            <p>FORMULA: C12H22O11</p>
            <p>INCHI: InChI=1/C12H22O11/c13-1-4-6(16)8(18)9(19)11(21-4)23-12(3-15)10(20)7(17)5(2-14)22-12/h4-11,13-20H,1-3H2/t4-,5-,6-,7-,8+,9-,10+,11-,12+/m1/s1</p>
            <p>SMILES: C(C2(OC1(OC(C(O)C(C1O)O)CO))(OC(CO)C(C2O)O))O</p>
          </html>
        </notes>
      </species>
      <species id="M_SUCROSE_e3" name="SUCROSE" compartment="e3" charge="0">
        <notes>
          <html xmlns="http://www.w3.org/1999/xhtml">
            <p>FORMULA: C12H22O11</p>
            <p>INCHI: InChI=1/C12H22O11/c13-1-4-6(16)8(18)9(19)11(21-4)23-12(3-15)10(20)7(17)5(2-14)22-12/h4-11,13-20H,1-3H2/t4-,5-,6-,7-,8+,9-,10+,11-,12+/m1/s1</p>
            <p>SMILES: C(C2(OC1(OC(C(O)C(C1O)O)CO))(OC(CO)C(C2O)O))O</p>
          </html>
        </notes>
      </species>
      <species id="M_SUCROSE_e8" name="SUCROSE" compartment="e8" charge="0">
        <notes>
          <html xmlns="http://www.w3.org/1999/xhtml">
            <p>FORMULA: C12H22O11</p>
            <p>INCHI: InChI=1/C12H22O11/c13-1-4-6(16)8(18)9(19)11(21-4)23-12(3-15)10(20)7(17)5(2-14)22-12/h4-11,13-20H,1-3H2/t4-,5-,6-,7-,8+,9-,10+,11-,12+/m1/s1</p>
            <p>SMILES: C(C2(OC1(OC(C(O)C(C1O)O)CO))(OC(CO)C(C2O)O))O</p>
          </html>
        </notes>
      </species>
      <species id="M_Pi_c3" name="Pi[c]" compartment="c3" charge="-2">
        <notes>
          <html xmlns="http://www.w3.org/1999/xhtml">
            <p>FORMULA: HO4P</p>
            <p>INCHI: NA</p>
            <p>SMILES: NA</p>
          </html>
        </notes>
      </species>
      <species id="M_SUCROSE_e9" name="SUCROSE" compartment="e9" charge="0">
        <notes>
          <html xmlns="http://www.w3.org/1999/xhtml">
            <p>FORMULA: C12H22O11</p>
            <p>INCHI: InChI=1/C12H22O11/c13-1-4-6(16)8(18)9(19)11(21-4)23-12(3-15)10(20)7(17)5(2-14)22-12/h4-11,13-20H,1-3H2/t4-,5-,6-,7-,8+,9-,10+,11-,12+/m1/s1</p>
            <p>SMILES: C(C2(OC1(OC(C(O)C(C1O)O)CO))(OC(CO)C(C2O)O))O</p>
          </html>
        </notes>
      </species>
      <species id="M_Pi_c4" name="Pi[c]" compartment="c4" charge="-2">
        <notes>
          <html xmlns="http://www.w3.org/1999/xhtml">
            <p>FORMULA: HO4P</p>
            <p>INCHI: NA</p>
            <p>SMILES: NA</p>
          </html>
        </notes>
      </species>
      <species id="M_ACETYL_COA_p9" name="ACETYL-COA" compartment="p9" charge="-4">
        <notes>
          <html xmlns="http://www.w3.org/1999/xhtml">
            <p>FORMULA: C23H34N7O17P3S1</p>
            <p>INCHI: InChI=1/C23H38N7O17P3S/c1-12(31)51-7-6-25-14(32)4-5-26-21(35)18(34)23(2,3)9-44-50(41,42)47-49(39,40)43-8-13-17(46-48(36,37)38)16(33)22(45-13)30-11-29-15-19(24)27-10-28-20(15)30/h10-11,13,16-18,22,33-34H,4-9H2,1-3H3,(H,25,32)(H,26,35)(H,39,40)(H,41,42)(H2,24,27,28)(H2,36,37,38)/p-4/fC23H34N7O17P3S/h25-26H,24H2/q-4</p>
            <p>SMILES: C3(N(C1(C(O)C(C(COP([O-])(=O)OP([O-])(OCC(C)(C)C(C(NCCC(=O)NCCSC(=O)C)=O)O)=O)O1)OP([O-])(=O)[O-]))C2(N=CN=C(C=2N=3)N))</p>
          </html>
        </notes>
      </species>
      <species id="M_Pi_c5" name="Pi[c]" compartment="c5" charge="-2">
        <notes>
          <html xmlns="http://www.w3.org/1999/xhtml">
            <p>FORMULA: HO4P</p>
            <p>INCHI: NA</p>
            <p>SMILES: NA</p>
          </html>
        </notes>
      </species>
      <species id="M_Pi_c6" name="Pi[c]" compartment="c6" charge="-2">
        <notes>
          <html xmlns="http://www.w3.org/1999/xhtml">
            <p>FORMULA: HO4P</p>
            <p>INCHI: NA</p>
            <p>SMILES: NA</p>
          </html>
        </notes>
      </species>
      <species id="M_SUCROSE_e4" name="SUCROSE" compartment="e4" charge="0">
        <notes>
          <html xmlns="http://www.w3.org/1999/xhtml">
            <p>FORMULA: C12H22O11</p>
            <p>INCHI: InChI=1/C12H22O11/c13-1-4-6(16)8(18)9(19)11(21-4)23-12(3-15)10(20)7(17)5(2-14)22-12/h4-11,13-20H,1-3H2/t4-,5-,6-,7-,8+,9-,10+,11-,12+/m1/s1</p>
            <p>SMILES: C(C2(OC1(OC(C(O)C(C1O)O)CO))(OC(CO)C(C2O)O))O</p>
          </html>
        </notes>
      </species>
      <species id="M_ACETYL_COA_p6" name="ACETYL-COA" compartment="p6" charge="-4">
        <notes>
          <html xmlns="http://www.w3.org/1999/xhtml">
            <p>FORMULA: C23H34N7O17P3S1</p>
            <p>INCHI: InChI=1/C23H38N7O17P3S/c1-12(31)51-7-6-25-14(32)4-5-26-21(35)18(34)23(2,3)9-44-50(41,42)47-49(39,40)43-8-13-17(46-48(36,37)38)16(33)22(45-13)30-11-29-15-19(24)27-10-28-20(15)30/h10-11,13,16-18,22,33-34H,4-9H2,1-3H3,(H,25,32)(H,26,35)(H,39,40)(H,41,42)(H2,24,27,28)(H2,36,37,38)/p-4/fC23H34N7O17P3S/h25-26H,24H2/q-4</p>
            <p>SMILES: C3(N(C1(C(O)C(C(COP([O-])(=O)OP([O-])(OCC(C)(C)C(C(NCCC(=O)NCCSC(=O)C)=O)O)=O)O1)OP([O-])(=O)[O-]))C2(N=CN=C(C=2N=3)N))</p>
          </html>
        </notes>
      </species>
      <species id="M_SUCROSE_e5" name="SUCROSE" compartment="e5" charge="0">
        <notes>
          <html xmlns="http://www.w3.org/1999/xhtml">
            <p>FORMULA: C12H22O11</p>
            <p>INCHI: InChI=1/C12H22O11/c13-1-4-6(16)8(18)9(19)11(21-4)23-12(3-15)10(20)7(17)5(2-14)22-12/h4-11,13-20H,1-3H2/t4-,5-,6-,7-,8+,9-,10+,11-,12+/m1/s1</p>
            <p>SMILES: C(C2(OC1(OC(C(O)C(C1O)O)CO))(OC(CO)C(C2O)O))O</p>
          </html>
        </notes>
      </species>
      <species id="M_ACETYL_COA_p5" name="ACETYL-COA" compartment="p5" charge="-4">
        <notes>
          <html xmlns="http://www.w3.org/1999/xhtml">
            <p>FORMULA: C23H34N7O17P3S1</p>
            <p>INCHI: InChI=1/C23H38N7O17P3S/c1-12(31)51-7-6-25-14(32)4-5-26-21(35)18(34)23(2,3)9-44-50(41,42)47-49(39,40)43-8-13-17(46-48(36,37)38)16(33)22(45-13)30-11-29-15-19(24)27-10-28-20(15)30/h10-11,13,16-18,22,33-34H,4-9H2,1-3H3,(H,25,32)(H,26,35)(H,39,40)(H,41,42)(H2,24,27,28)(H2,36,37,38)/p-4/fC23H34N7O17P3S/h25-26H,24H2/q-4</p>
            <p>SMILES: C3(N(C1(C(O)C(C(COP([O-])(=O)OP([O-])(OCC(C)(C)C(C(NCCC(=O)NCCSC(=O)C)=O)O)=O)O1)OP([O-])(=O)[O-]))C2(N=CN=C(C=2N=3)N))</p>
          </html>
        </notes>
      </species>
      <species id="M_SUCROSE_e6" name="SUCROSE" compartment="e6" charge="0">
        <notes>
          <html xmlns="http://www.w3.org/1999/xhtml">
            <p>FORMULA: C12H22O11</p>
            <p>INCHI: InChI=1/C12H22O11/c13-1-4-6(16)8(18)9(19)11(21-4)23-12(3-15)10(20)7(17)5(2-14)22-12/h4-11,13-20H,1-3H2/t4-,5-,6-,7-,8+,9-,10+,11-,12+/m1/s1</p>
            <p>SMILES: C(C2(OC1(OC(C(O)C(C1O)O)CO))(OC(CO)C(C2O)O))O</p>
          </html>
        </notes>
      </species>
      <species id="M_Pi_c1" name="Pi[c]" compartment="c1" charge="-2">
        <notes>
          <html xmlns="http://www.w3.org/1999/xhtml">
            <p>FORMULA: HO4P</p>
            <p>INCHI: NA</p>
            <p>SMILES: NA</p>
          </html>
        </notes>
      </species>
      <species id="M_ACETYL_COA_p8" name="ACETYL-COA" compartment="p8" charge="-4">
        <notes>
          <html xmlns="http://www.w3.org/1999/xhtml">
            <p>FORMULA: C23H34N7O17P3S1</p>
            <p>INCHI: InChI=1/C23H38N7O17P3S/c1-12(31)51-7-6-25-14(32)4-5-26-21(35)18(34)23(2,3)9-44-50(41,42)47-49(39,40)43-8-13-17(46-48(36,37)38)16(33)22(45-13)30-11-29-15-19(24)27-10-28-20(15)30/h10-11,13,16-18,22,33-34H,4-9H2,1-3H3,(H,25,32)(H,26,35)(H,39,40)(H,41,42)(H2,24,27,28)(H2,36,37,38)/p-4/fC23H34N7O17P3S/h25-26H,24H2/q-4</p>
            <p>SMILES: C3(N(C1(C(O)C(C(COP([O-])(=O)OP([O-])(OCC(C)(C)C(C(NCCC(=O)NCCSC(=O)C)=O)O)=O)O1)OP([O-])(=O)[O-]))C2(N=CN=C(C=2N=3)N))</p>
          </html>
        </notes>
      </species>
      <species id="M_SUCROSE_e7" name="SUCROSE" compartment="e7" charge="0">
        <notes>
          <html xmlns="http://www.w3.org/1999/xhtml">
            <p>FORMULA: C12H22O11</p>
            <p>INCHI: InChI=1/C12H22O11/c13-1-4-6(16)8(18)9(19)11(21-4)23-12(3-15)10(20)7(17)5(2-14)22-12/h4-11,13-20H,1-3H2/t4-,5-,6-,7-,8+,9-,10+,11-,12+/m1/s1</p>
            <p>SMILES: C(C2(OC1(OC(C(O)C(C1O)O)CO))(OC(CO)C(C2O)O))O</p>
          </html>
        </notes>
      </species>
      <species id="M_Pi_c2" name="Pi[c]" compartment="c2" charge="-2">
        <notes>
          <html xmlns="http://www.w3.org/1999/xhtml">
            <p>FORMULA: HO4P</p>
            <p>INCHI: NA</p>
            <p>SMILES: NA</p>
          </html>
        </notes>
      </species>
      <species id="M_ACETYL_COA_p7" name="ACETYL-COA" compartment="p7" charge="-4">
        <notes>
          <html xmlns="http://www.w3.org/1999/xhtml">
            <p>FORMULA: C23H34N7O17P3S1</p>
            <p>INCHI: InChI=1/C23H38N7O17P3S/c1-12(31)51-7-6-25-14(32)4-5-26-21(35)18(34)23(2,3)9-44-50(41,42)47-49(39,40)43-8-13-17(46-48(36,37)38)16(33)22(45-13)30-11-29-15-19(24)27-10-28-20(15)30/h10-11,13,16-18,22,33-34H,4-9H2,1-3H3,(H,25,32)(H,26,35)(H,39,40)(H,41,42)(H2,24,27,28)(H2,36,37,38)/p-4/fC23H34N7O17P3S/h25-26H,24H2/q-4</p>
            <p>SMILES: C3(N(C1(C(O)C(C(COP([O-])(=O)OP([O-])(OCC(C)(C)C(C(NCCC(=O)NCCSC(=O)C)=O)O)=O)O1)OP([O-])(=O)[O-]))C2(N=CN=C(C=2N=3)N))</p>
          </html>
        </notes>
      </species>
      <species id="M_ACETYL_COA_p2" name="ACETYL-COA" compartment="p2" charge="-4">
        <notes>
          <html xmlns="http://www.w3.org/1999/xhtml">
            <p>FORMULA: C23H34N7O17P3S1</p>
            <p>INCHI: InChI=1/C23H38N7O17P3S/c1-12(31)51-7-6-25-14(32)4-5-26-21(35)18(34)23(2,3)9-44-50(41,42)47-49(39,40)43-8-13-17(46-48(36,37)38)16(33)22(45-13)30-11-29-15-19(24)27-10-28-20(15)30/h10-11,13,16-18,22,33-34H,4-9H2,1-3H3,(H,25,32)(H,26,35)(H,39,40)(H,41,42)(H2,24,27,28)(H2,36,37,38)/p-4/fC23H34N7O17P3S/h25-26H,24H2/q-4</p>
            <p>SMILES: C3(N(C1(C(O)C(C(COP([O-])(=O)OP([O-])(OCC(C)(C)C(C(NCCC(=O)NCCSC(=O)C)=O)O)=O)O1)OP([O-])(=O)[O-]))C2(N=CN=C(C=2N=3)N))</p>
          </html>
        </notes>
      </species>
      <species id="M_ACETYL_COA_p1" name="ACETYL-COA" compartment="p1" charge="-4">
        <notes>
          <html xmlns="http://www.w3.org/1999/xhtml">
            <p>FORMULA: C23H34N7O17P3S1</p>
            <p>INCHI: InChI=1/C23H38N7O17P3S/c1-12(31)51-7-6-25-14(32)4-5-26-21(35)18(34)23(2,3)9-44-50(41,42)47-49(39,40)43-8-13-17(46-48(36,37)38)16(33)22(45-13)30-11-29-15-19(24)27-10-28-20(15)30/h10-11,13,16-18,22,33-34H,4-9H2,1-3H3,(H,25,32)(H,26,35)(H,39,40)(H,41,42)(H2,24,27,28)(H2,36,37,38)/p-4/fC23H34N7O17P3S/h25-26H,24H2/q-4</p>
            <p>SMILES: C3(N(C1(C(O)C(C(COP([O-])(=O)OP([O-])(OCC(C)(C)C(C(NCCC(=O)NCCSC(=O)C)=O)O)=O)O1)OP([O-])(=O)[O-]))C2(N=CN=C(C=2N=3)N))</p>
          </html>
        </notes>
      </species>
      <species id="M_ACETYL_COA_p4" name="ACETYL-COA" compartment="p4" charge="-4">
        <notes>
          <html xmlns="http://www.w3.org/1999/xhtml">
            <p>FORMULA: C23H34N7O17P3S1</p>
            <p>INCHI: InChI=1/C23H38N7O17P3S/c1-12(31)51-7-6-25-14(32)4-5-26-21(35)18(34)23(2,3)9-44-50(41,42)47-49(39,40)43-8-13-17(46-48(36,37)38)16(33)22(45-13)30-11-29-15-19(24)27-10-28-20(15)30/h10-11,13,16-18,22,33-34H,4-9H2,1-3H3,(H,25,32)(H,26,35)(H,39,40)(H,41,42)(H2,24,27,28)(H2,36,37,38)/p-4/fC23H34N7O17P3S/h25-26H,24H2/q-4</p>
            <p>SMILES: C3(N(C1(C(O)C(C(COP([O-])(=O)OP([O-])(OCC(C)(C)C(C(NCCC(=O)NCCSC(=O)C)=O)O)=O)O1)OP([O-])(=O)[O-]))C2(N=CN=C(C=2N=3)N))</p>
          </html>
        </notes>
      </species>
      <species id="M_ACETYL_COA_p3" name="ACETYL-COA" compartment="p3" charge="-4">
        <notes>
          <html xmlns="http://www.w3.org/1999/xhtml">
            <p>FORMULA: C23H34N7O17P3S1</p>
            <p>INCHI: InChI=1/C23H38N7O17P3S/c1-12(31)51-7-6-25-14(32)4-5-26-21(35)18(34)23(2,3)9-44-50(41,42)47-49(39,40)43-8-13-17(46-48(36,37)38)16(33)22(45-13)30-11-29-15-19(24)27-10-28-20(15)30/h10-11,13,16-18,22,33-34H,4-9H2,1-3H3,(H,25,32)(H,26,35)(H,39,40)(H,41,42)(H2,24,27,28)(H2,36,37,38)/p-4/fC23H34N7O17P3S/h25-26H,24H2/q-4</p>
            <p>SMILES: C3(N(C1(C(O)C(C(COP([O-])(=O)OP([O-])(OCC(C)(C)C(C(NCCC(=O)NCCSC(=O)C)=O)O)=O)O1)OP([O-])(=O)[O-]))C2(N=CN=C(C=2N=3)N))</p>
          </html>
        </notes>
      </species>
      <species id="M_Pi_c7" name="Pi[c]" compartment="c7" charge="-2">
        <notes>
          <html xmlns="http://www.w3.org/1999/xhtml">
            <p>FORMULA: HO4P</p>
            <p>INCHI: NA</p>
            <p>SMILES: NA</p>
          </html>
        </notes>
      </species>
      <species id="M_Pi_c8" name="Pi[c]" compartment="c8" charge="-2">
        <notes>
          <html xmlns="http://www.w3.org/1999/xhtml">
            <p>FORMULA: HO4P</p>
            <p>INCHI: NA</p>
            <p>SMILES: NA</p>
          </html>
        </notes>
      </species>
      <species id="M_Pi_c9" name="Pi[c]" compartment="c9" charge="-2">
        <notes>
          <html xmlns="http://www.w3.org/1999/xhtml">
            <p>FORMULA: HO4P</p>
            <p>INCHI: NA</p>
            <p>SMILES: NA</p>
          </html>
        </notes>
      </species>
      <species id="M_GLT_m4" name="GLT" compartment="m4" charge="-1">
        <notes>
          <html xmlns="http://www.w3.org/1999/xhtml">
            <p>FORMULA: C5H8N1O4</p>
            <p>INCHI: InChI=1/C5H9NO4/c6-3(5(9)10)1-2-4(7)8/h3H,1-2,6H2,(H,7,8)(H,9,10)/p-1/t3-/m0/s1/fC5H8NO4/h6H/q-1</p>
            <p>SMILES: C(=O)([O-])C([N+])CCC(=O)[O-]</p>
          </html>
        </notes>
      </species>
      <species id="M_aGTP_p4" name="aGTP[p]" compartment="p4" charge="-3">
        <notes>
          <html xmlns="http://www.w3.org/1999/xhtml">
            <p>FORMULA: C10H13N5O14P3</p>
            <p>INCHI: NA</p>
            <p>SMILES: NA</p>
          </html>
        </notes>
      </species>
      <species id="M_GLT_m3" name="GLT" compartment="m3" charge="-1">
        <notes>
          <html xmlns="http://www.w3.org/1999/xhtml">
            <p>FORMULA: C5H8N1O4</p>
            <p>INCHI: InChI=1/C5H9NO4/c6-3(5(9)10)1-2-4(7)8/h3H,1-2,6H2,(H,7,8)(H,9,10)/p-1/t3-/m0/s1/fC5H8NO4/h6H/q-1</p>
            <p>SMILES: C(=O)([O-])C([N+])CCC(=O)[O-]</p>
          </html>
        </notes>
      </species>
      <species id="M_aGTP_p3" name="aGTP[p]" compartment="p3" charge="-3">
        <notes>
          <html xmlns="http://www.w3.org/1999/xhtml">
            <p>FORMULA: C10H13N5O14P3</p>
            <p>INCHI: NA</p>
            <p>SMILES: NA</p>
          </html>
        </notes>
      </species>
      <species id="M_HCO3_m10" name="HCO3" compartment="m10" charge="-1">
        <notes>
          <html xmlns="http://www.w3.org/1999/xhtml">
            <p>FORMULA: C1H1O3</p>
            <p>INCHI: InChI=1/CH2O3/c2-1(3)4/h(H2,2,3,4)/p-1</p>
            <p>SMILES: C([O-])(=O)O</p>
          </html>
        </notes>
      </species>
      <species id="M_GLT_m6" name="GLT" compartment="m6" charge="-1">
        <notes>
          <html xmlns="http://www.w3.org/1999/xhtml">
            <p>FORMULA: C5H8N1O4</p>
            <p>INCHI: InChI=1/C5H9NO4/c6-3(5(9)10)1-2-4(7)8/h3H,1-2,6H2,(H,7,8)(H,9,10)/p-1/t3-/m0/s1/fC5H8NO4/h6H/q-1</p>
            <p>SMILES: C(=O)([O-])C([N+])CCC(=O)[O-]</p>
          </html>
        </notes>
      </species>
      <species id="M_aGTP_p2" name="aGTP[p]" compartment="p2" charge="-3">
        <notes>
          <html xmlns="http://www.w3.org/1999/xhtml">
            <p>FORMULA: C10H13N5O14P3</p>
            <p>INCHI: NA</p>
            <p>SMILES: NA</p>
          </html>
        </notes>
      </species>
      <species id="M_GLT_m5" name="GLT" compartment="m5" charge="-1">
        <notes>
          <html xmlns="http://www.w3.org/1999/xhtml">
            <p>FORMULA: C5H8N1O4</p>
            <p>INCHI: InChI=1/C5H9NO4/c6-3(5(9)10)1-2-4(7)8/h3H,1-2,6H2,(H,7,8)(H,9,10)/p-1/t3-/m0/s1/fC5H8NO4/h6H/q-1</p>
            <p>SMILES: C(=O)([O-])C([N+])CCC(=O)[O-]</p>
          </html>
        </notes>
      </species>
      <species id="M_aGTP_p1" name="aGTP[p]" compartment="p1" charge="-3">
        <notes>
          <html xmlns="http://www.w3.org/1999/xhtml">
            <p>FORMULA: C10H13N5O14P3</p>
            <p>INCHI: NA</p>
            <p>SMILES: NA</p>
          </html>
        </notes>
      </species>
      <species id="M_GLT_m8" name="GLT" compartment="m8" charge="-1">
        <notes>
          <html xmlns="http://www.w3.org/1999/xhtml">
            <p>FORMULA: C5H8N1O4</p>
            <p>INCHI: InChI=1/C5H9NO4/c6-3(5(9)10)1-2-4(7)8/h3H,1-2,6H2,(H,7,8)(H,9,10)/p-1/t3-/m0/s1/fC5H8NO4/h6H/q-1</p>
            <p>SMILES: C(=O)([O-])C([N+])CCC(=O)[O-]</p>
          </html>
        </notes>
      </species>
      <species id="M_GLT_m7" name="GLT" compartment="m7" charge="-1">
        <notes>
          <html xmlns="http://www.w3.org/1999/xhtml">
            <p>FORMULA: C5H8N1O4</p>
            <p>INCHI: InChI=1/C5H9NO4/c6-3(5(9)10)1-2-4(7)8/h3H,1-2,6H2,(H,7,8)(H,9,10)/p-1/t3-/m0/s1/fC5H8NO4/h6H/q-1</p>
            <p>SMILES: C(=O)([O-])C([N+])CCC(=O)[O-]</p>
          </html>
        </notes>
      </species>
      <species id="M_GLT_m9" name="GLT" compartment="m9" charge="-1">
        <notes>
          <html xmlns="http://www.w3.org/1999/xhtml">
            <p>FORMULA: C5H8N1O4</p>
            <p>INCHI: InChI=1/C5H9NO4/c6-3(5(9)10)1-2-4(7)8/h3H,1-2,6H2,(H,7,8)(H,9,10)/p-1/t3-/m0/s1/fC5H8NO4/h6H/q-1</p>
            <p>SMILES: C(=O)([O-])C([N+])CCC(=O)[O-]</p>
          </html>
        </notes>
      </species>
      <species id="M_GLT_m2" name="GLT" compartment="m2" charge="-1">
        <notes>
          <html xmlns="http://www.w3.org/1999/xhtml">
            <p>FORMULA: C5H8N1O4</p>
            <p>INCHI: InChI=1/C5H9NO4/c6-3(5(9)10)1-2-4(7)8/h3H,1-2,6H2,(H,7,8)(H,9,10)/p-1/t3-/m0/s1/fC5H8NO4/h6H/q-1</p>
            <p>SMILES: C(=O)([O-])C([N+])CCC(=O)[O-]</p>
          </html>
        </notes>
      </species>
      <species id="M_GLT_m1" name="GLT" compartment="m1" charge="-1">
        <notes>
          <html xmlns="http://www.w3.org/1999/xhtml">
            <p>FORMULA: C5H8N1O4</p>
            <p>INCHI: InChI=1/C5H9NO4/c6-3(5(9)10)1-2-4(7)8/h3H,1-2,6H2,(H,7,8)(H,9,10)/p-1/t3-/m0/s1/fC5H8NO4/h6H/q-1</p>
            <p>SMILES: C(=O)([O-])C([N+])CCC(=O)[O-]</p>
          </html>
        </notes>
      </species>
      <species id="M_aGTP_p9" name="aGTP[p]" compartment="p9" charge="-3">
        <notes>
          <html xmlns="http://www.w3.org/1999/xhtml">
            <p>FORMULA: C10H13N5O14P3</p>
            <p>INCHI: NA</p>
            <p>SMILES: NA</p>
          </html>
        </notes>
      </species>
      <species id="M_aGTP_p8" name="aGTP[p]" compartment="p8" charge="-3">
        <notes>
          <html xmlns="http://www.w3.org/1999/xhtml">
            <p>FORMULA: C10H13N5O14P3</p>
            <p>INCHI: NA</p>
            <p>SMILES: NA</p>
          </html>
        </notes>
      </species>
      <species id="M_aGTP_p7" name="aGTP[p]" compartment="p7" charge="-3">
        <notes>
          <html xmlns="http://www.w3.org/1999/xhtml">
            <p>FORMULA: C10H13N5O14P3</p>
            <p>INCHI: NA</p>
            <p>SMILES: NA</p>
          </html>
        </notes>
      </species>
      <species id="M_aGTP_p6" name="aGTP[p]" compartment="p6" charge="-3">
        <notes>
          <html xmlns="http://www.w3.org/1999/xhtml">
            <p>FORMULA: C10H13N5O14P3</p>
            <p>INCHI: NA</p>
            <p>SMILES: NA</p>
          </html>
        </notes>
      </species>
      <species id="M_aGTP_p5" name="aGTP[p]" compartment="p5" charge="-3">
        <notes>
          <html xmlns="http://www.w3.org/1999/xhtml">
            <p>FORMULA: C10H13N5O14P3</p>
            <p>INCHI: NA</p>
            <p>SMILES: NA</p>
          </html>
        </notes>
      </species>
      <species id="M_TYR_p10" name="TYR" compartment="p10" charge="0">
        <notes>
          <html xmlns="http://www.w3.org/1999/xhtml">
            <p>FORMULA: C9H11N1O3</p>
            <p>INCHI: InChI=1/C9H11NO3/c10-8(9(12)13)5-6-1-3-7(11)4-2-6/h1-4,8,11H,5,10H2,(H,12,13)/t8-/m1/s1/f/h10H</p>
            <p>SMILES: C(C(CC1(C=CC(O)=CC=1))[N+])([O-])=O</p>
          </html>
        </notes>
      </species>
      <species id="M_1_L_MYO_INOSITOL_1_P_c10" name="1-L-MYO-INOSITOL-1-P" compartment="c10" charge="-2">
        <notes>
          <html xmlns="http://www.w3.org/1999/xhtml">
            <p>FORMULA: C6H11O9P1</p>
            <p>INCHI: InChI=1/C6H13O9P/c7-1-2(8)4(10)6(5(11)3(1)9)15-16(12,13)14/h1-11H,(H2,12,13,14)/p-2/t1-,2-,3+,4-,5-,6-/m0/s1/fC6H11O9P/q-2</p>
            <p>SMILES: C1(C(C(C(C(C1O)O)O)O)O)OP(=O)([O-])[O-]</p>
          </html>
        </notes>
      </species>
      <species id="M_ACET_x2" name="ACET" compartment="x2" charge="-1">
        <notes>
          <html xmlns="http://www.w3.org/1999/xhtml">
            <p>FORMULA: C2H3O2</p>
            <p>INCHI: InChI=1/C2H4O2/c1-2(3)4/h1H3,(H,3,4)/p-1/fC2H3O2/q-1</p>
            <p>SMILES: CC([O-])=O</p>
          </html>
        </notes>
      </species>
      <species id="M_ACET_x3" name="ACET" compartment="x3" charge="-1">
        <notes>
          <html xmlns="http://www.w3.org/1999/xhtml">
            <p>FORMULA: C2H3O2</p>
            <p>INCHI: InChI=1/C2H4O2/c1-2(3)4/h1H3,(H,3,4)/p-1/fC2H3O2/q-1</p>
            <p>SMILES: CC([O-])=O</p>
          </html>
        </notes>
      </species>
      <species id="M_ACET_x1" name="ACET" compartment="x1" charge="-1">
        <notes>
          <html xmlns="http://www.w3.org/1999/xhtml">
            <p>FORMULA: C2H3O2</p>
            <p>INCHI: InChI=1/C2H4O2/c1-2(3)4/h1H3,(H,3,4)/p-1/fC2H3O2/q-1</p>
            <p>SMILES: CC([O-])=O</p>
          </html>
        </notes>
      </species>
      <species id="M_ACET_x6" name="ACET" compartment="x6" charge="-1">
        <notes>
          <html xmlns="http://www.w3.org/1999/xhtml">
            <p>FORMULA: C2H3O2</p>
            <p>INCHI: InChI=1/C2H4O2/c1-2(3)4/h1H3,(H,3,4)/p-1/fC2H3O2/q-1</p>
            <p>SMILES: CC([O-])=O</p>
          </html>
        </notes>
      </species>
      <species id="M_ACET_x7" name="ACET" compartment="x7" charge="-1">
        <notes>
          <html xmlns="http://www.w3.org/1999/xhtml">
            <p>FORMULA: C2H3O2</p>
            <p>INCHI: InChI=1/C2H4O2/c1-2(3)4/h1H3,(H,3,4)/p-1/fC2H3O2/q-1</p>
            <p>SMILES: CC([O-])=O</p>
          </html>
        </notes>
      </species>
      <species id="M_ACET_x4" name="ACET" compartment="x4" charge="-1">
        <notes>
          <html xmlns="http://www.w3.org/1999/xhtml">
            <p>FORMULA: C2H3O2</p>
            <p>INCHI: InChI=1/C2H4O2/c1-2(3)4/h1H3,(H,3,4)/p-1/fC2H3O2/q-1</p>
            <p>SMILES: CC([O-])=O</p>
          </html>
        </notes>
      </species>
      <species id="M_ACET_x5" name="ACET" compartment="x5" charge="-1">
        <notes>
          <html xmlns="http://www.w3.org/1999/xhtml">
            <p>FORMULA: C2H3O2</p>
            <p>INCHI: InChI=1/C2H4O2/c1-2(3)4/h1H3,(H,3,4)/p-1/fC2H3O2/q-1</p>
            <p>SMILES: CC([O-])=O</p>
          </html>
        </notes>
      </species>
      <species id="M_ACET_x8" name="ACET" compartment="x8" charge="-1">
        <notes>
          <html xmlns="http://www.w3.org/1999/xhtml">
            <p>FORMULA: C2H3O2</p>
            <p>INCHI: InChI=1/C2H4O2/c1-2(3)4/h1H3,(H,3,4)/p-1/fC2H3O2/q-1</p>
            <p>SMILES: CC([O-])=O</p>
          </html>
        </notes>
      </species>
      <species id="M_ACET_x9" name="ACET" compartment="x9" charge="-1">
        <notes>
          <html xmlns="http://www.w3.org/1999/xhtml">
            <p>FORMULA: C2H3O2</p>
            <p>INCHI: InChI=1/C2H4O2/c1-2(3)4/h1H3,(H,3,4)/p-1/fC2H3O2/q-1</p>
            <p>SMILES: CC([O-])=O</p>
          </html>
        </notes>
      </species>
      <species id="M_SER_v9" name="SER" compartment="v9" charge="0">
        <notes>
          <html xmlns="http://www.w3.org/1999/xhtml">
            <p>FORMULA: C3H7N1O3</p>
            <p>INCHI: InChI=1/C3H7NO3/c4-2(1-5)3(6)7/h2,5H,1,4H2,(H,6,7)/t2-/m1/s1/f/h4H</p>
            <p>SMILES: C(=O)([O-])C([N+])CO</p>
          </html>
        </notes>
      </species>
      <species id="M_SER_v8" name="SER" compartment="v8" charge="0">
        <notes>
          <html xmlns="http://www.w3.org/1999/xhtml">
            <p>FORMULA: C3H7N1O3</p>
            <p>INCHI: InChI=1/C3H7NO3/c4-2(1-5)3(6)7/h2,5H,1,4H2,(H,6,7)/t2-/m1/s1/f/h4H</p>
            <p>SMILES: C(=O)([O-])C([N+])CO</p>
          </html>
        </notes>
      </species>
      <species id="M_SER_v7" name="SER" compartment="v7" charge="0">
        <notes>
          <html xmlns="http://www.w3.org/1999/xhtml">
            <p>FORMULA: C3H7N1O3</p>
            <p>INCHI: InChI=1/C3H7NO3/c4-2(1-5)3(6)7/h2,5H,1,4H2,(H,6,7)/t2-/m1/s1/f/h4H</p>
            <p>SMILES: C(=O)([O-])C([N+])CO</p>
          </html>
        </notes>
      </species>
      <species id="M_L_ASPARTATE_m10" name="L-ASPARTATE" compartment="m10" charge="-1">
        <notes>
          <html xmlns="http://www.w3.org/1999/xhtml">
            <p>FORMULA: C4H6N1O4</p>
            <p>INCHI: InChI=1/C4H7NO4/c5-2(4(8)9)1-3(6)7/h2H,1,5H2,(H,6,7)(H,8,9)/p-1/t2-/m1/s1/fC4H6NO4/h5H/q-1</p>
            <p>SMILES: C(=O)([O-])C([N+])CC(=O)[O-]</p>
          </html>
        </notes>
      </species>
      <species id="M_SER_v6" name="SER" compartment="v6" charge="0">
        <notes>
          <html xmlns="http://www.w3.org/1999/xhtml">
            <p>FORMULA: C3H7N1O3</p>
            <p>INCHI: InChI=1/C3H7NO3/c4-2(1-5)3(6)7/h2,5H,1,4H2,(H,6,7)/t2-/m1/s1/f/h4H</p>
            <p>SMILES: C(=O)([O-])C([N+])CO</p>
          </html>
        </notes>
      </species>
      <species id="M_SER_v5" name="SER" compartment="v5" charge="0">
        <notes>
          <html xmlns="http://www.w3.org/1999/xhtml">
            <p>FORMULA: C3H7N1O3</p>
            <p>INCHI: InChI=1/C3H7NO3/c4-2(1-5)3(6)7/h2,5H,1,4H2,(H,6,7)/t2-/m1/s1/f/h4H</p>
            <p>SMILES: C(=O)([O-])C([N+])CO</p>
          </html>
        </notes>
      </species>
      <species id="M_SER_v4" name="SER" compartment="v4" charge="0">
        <notes>
          <html xmlns="http://www.w3.org/1999/xhtml">
            <p>FORMULA: C3H7N1O3</p>
            <p>INCHI: InChI=1/C3H7NO3/c4-2(1-5)3(6)7/h2,5H,1,4H2,(H,6,7)/t2-/m1/s1/f/h4H</p>
            <p>SMILES: C(=O)([O-])C([N+])CO</p>
          </html>
        </notes>
      </species>
      <species id="M_SER_v3" name="SER" compartment="v3" charge="0">
        <notes>
          <html xmlns="http://www.w3.org/1999/xhtml">
            <p>FORMULA: C3H7N1O3</p>
            <p>INCHI: InChI=1/C3H7NO3/c4-2(1-5)3(6)7/h2,5H,1,4H2,(H,6,7)/t2-/m1/s1/f/h4H</p>
            <p>SMILES: C(=O)([O-])C([N+])CO</p>
          </html>
        </notes>
      </species>
      <species id="M_SER_v2" name="SER" compartment="v2" charge="0">
        <notes>
          <html xmlns="http://www.w3.org/1999/xhtml">
            <p>FORMULA: C3H7N1O3</p>
            <p>INCHI: InChI=1/C3H7NO3/c4-2(1-5)3(6)7/h2,5H,1,4H2,(H,6,7)/t2-/m1/s1/f/h4H</p>
            <p>SMILES: C(=O)([O-])C([N+])CO</p>
          </html>
        </notes>
      </species>
      <species id="M_SER_v1" name="SER" compartment="v1" charge="0">
        <notes>
          <html xmlns="http://www.w3.org/1999/xhtml">
            <p>FORMULA: C3H7N1O3</p>
            <p>INCHI: InChI=1/C3H7NO3/c4-2(1-5)3(6)7/h2,5H,1,4H2,(H,6,7)/t2-/m1/s1/f/h4H</p>
            <p>SMILES: C(=O)([O-])C([N+])CO</p>
          </html>
        </notes>
      </species>
      <species id="M_GLN_v10" name="GLN" compartment="v10" charge="0">
        <notes>
          <html xmlns="http://www.w3.org/1999/xhtml">
            <p>FORMULA: C5H10N2O3</p>
            <p>INCHI: InChI=1/C5H10N2O3/c6-3(5(9)10)1-2-4(7)8/h3H,1-2,6H2,(H2,7,8)(H,9,10)/t3-/m1/s1/f/h6H,7H2</p>
            <p>SMILES: C(=O)([O-])C([N+])CCC(=O)N</p>
          </html>
        </notes>
      </species>
      <species id="M_aUTP_p5" name="UTP[p]" compartment="p5" charge="-2">
        <notes>
          <html xmlns="http://www.w3.org/1999/xhtml">
            <p>FORMULA: C9H13N2O15P3</p>
            <p>INCHI: InChI=1S/C9H15N2O15P3/c12-5-1-2-11(9(15)10-5)8-7(14)6(13)4(24-8)3-23-28(19,20)26-29(21,22)25-27(16,17)18/h1-2,4,6-8,13-14H,3H2,(H,19,20)(H,21,22)(H,10,12,15)(H2,16,17,18)/p-4/t4-,6-,7-,8-/m1/s1</p>
            <p>SMILES: C(OP(=O)([O-])OP(=O)([O-])[O-])C1(OC(C(O)C(O)1)N2(C=CC(=O)NC(=O)2))</p>
          </html>
        </notes>
      </species>
      <species id="M_aUTP_p6" name="UTP[p]" compartment="p6" charge="-2">
        <notes>
          <html xmlns="http://www.w3.org/1999/xhtml">
            <p>FORMULA: C9H13N2O15P3</p>
            <p>INCHI: InChI=1S/C9H15N2O15P3/c12-5-1-2-11(9(15)10-5)8-7(14)6(13)4(24-8)3-23-28(19,20)26-29(21,22)25-27(16,17)18/h1-2,4,6-8,13-14H,3H2,(H,19,20)(H,21,22)(H,10,12,15)(H2,16,17,18)/p-4/t4-,6-,7-,8-/m1/s1</p>
            <p>SMILES: C(OP(=O)([O-])OP(=O)([O-])[O-])C1(OC(C(O)C(O)1)N2(C=CC(=O)NC(=O)2))</p>
          </html>
        </notes>
      </species>
      <species id="M_PALMITATE_p10" name="PALMITATE" compartment="p10" charge="-1">
        <notes>
          <html xmlns="http://www.w3.org/1999/xhtml">
            <p>FORMULA: C16H31O2</p>
            <p>INCHI: InChI=1/C16H32O2/c1-2-3-4-5-6-7-8-9-10-11-12-13-14-15-16(17)18/h2-15H2,1H3,(H,17,18)/p-1/fC16H31O2/q-1</p>
            <p>SMILES: CCCCCCCCCCCCCCCC(=O)[O-]</p>
          </html>
        </notes>
      </species>
      <species id="M_aUTP_p3" name="UTP[p]" compartment="p3" charge="-2">
        <notes>
          <html xmlns="http://www.w3.org/1999/xhtml">
            <p>FORMULA: C9H13N2O15P3</p>
            <p>INCHI: InChI=1S/C9H15N2O15P3/c12-5-1-2-11(9(15)10-5)8-7(14)6(13)4(24-8)3-23-28(19,20)26-29(21,22)25-27(16,17)18/h1-2,4,6-8,13-14H,3H2,(H,19,20)(H,21,22)(H,10,12,15)(H2,16,17,18)/p-4/t4-,6-,7-,8-/m1/s1</p>
            <p>SMILES: C(OP(=O)([O-])OP(=O)([O-])[O-])C1(OC(C(O)C(O)1)N2(C=CC(=O)NC(=O)2))</p>
          </html>
        </notes>
      </species>
      <species id="M_aUTP_p4" name="UTP[p]" compartment="p4" charge="-2">
        <notes>
          <html xmlns="http://www.w3.org/1999/xhtml">
            <p>FORMULA: C9H13N2O15P3</p>
            <p>INCHI: InChI=1S/C9H15N2O15P3/c12-5-1-2-11(9(15)10-5)8-7(14)6(13)4(24-8)3-23-28(19,20)26-29(21,22)25-27(16,17)18/h1-2,4,6-8,13-14H,3H2,(H,19,20)(H,21,22)(H,10,12,15)(H2,16,17,18)/p-4/t4-,6-,7-,8-/m1/s1</p>
            <p>SMILES: C(OP(=O)([O-])OP(=O)([O-])[O-])C1(OC(C(O)C(O)1)N2(C=CC(=O)NC(=O)2))</p>
          </html>
        </notes>
      </species>
      <species id="M_aUTP_p9" name="UTP[p]" compartment="p9" charge="-2">
        <notes>
          <html xmlns="http://www.w3.org/1999/xhtml">
            <p>FORMULA: C9H13N2O15P3</p>
            <p>INCHI: InChI=1S/C9H15N2O15P3/c12-5-1-2-11(9(15)10-5)8-7(14)6(13)4(24-8)3-23-28(19,20)26-29(21,22)25-27(16,17)18/h1-2,4,6-8,13-14H,3H2,(H,19,20)(H,21,22)(H,10,12,15)(H2,16,17,18)/p-4/t4-,6-,7-,8-/m1/s1</p>
            <p>SMILES: C(OP(=O)([O-])OP(=O)([O-])[O-])C1(OC(C(O)C(O)1)N2(C=CC(=O)NC(=O)2))</p>
          </html>
        </notes>
      </species>
      <species id="M_aUTP_p7" name="UTP[p]" compartment="p7" charge="-2">
        <notes>
          <html xmlns="http://www.w3.org/1999/xhtml">
            <p>FORMULA: C9H13N2O15P3</p>
            <p>INCHI: InChI=1S/C9H15N2O15P3/c12-5-1-2-11(9(15)10-5)8-7(14)6(13)4(24-8)3-23-28(19,20)26-29(21,22)25-27(16,17)18/h1-2,4,6-8,13-14H,3H2,(H,19,20)(H,21,22)(H,10,12,15)(H2,16,17,18)/p-4/t4-,6-,7-,8-/m1/s1</p>
            <p>SMILES: C(OP(=O)([O-])OP(=O)([O-])[O-])C1(OC(C(O)C(O)1)N2(C=CC(=O)NC(=O)2))</p>
          </html>
        </notes>
      </species>
      <species id="M_aUTP_p8" name="UTP[p]" compartment="p8" charge="-2">
        <notes>
          <html xmlns="http://www.w3.org/1999/xhtml">
            <p>FORMULA: C9H13N2O15P3</p>
            <p>INCHI: InChI=1S/C9H15N2O15P3/c12-5-1-2-11(9(15)10-5)8-7(14)6(13)4(24-8)3-23-28(19,20)26-29(21,22)25-27(16,17)18/h1-2,4,6-8,13-14H,3H2,(H,19,20)(H,21,22)(H,10,12,15)(H2,16,17,18)/p-4/t4-,6-,7-,8-/m1/s1</p>
            <p>SMILES: C(OP(=O)([O-])OP(=O)([O-])[O-])C1(OC(C(O)C(O)1)N2(C=CC(=O)NC(=O)2))</p>
          </html>
        </notes>
      </species>
      <species id="M_PHE_p1" name="PHE" compartment="p1" charge="0">
        <notes>
          <html xmlns="http://www.w3.org/1999/xhtml">
            <p>FORMULA: C9H11N1O2</p>
            <p>INCHI: InChI=1/C9H11NO2/c10-8(9(11)12)6-7-4-2-1-3-5-7/h1-5,8H,6,10H2,(H,11,12)/t8-/m0/s1/f/h10H</p>
            <p>SMILES: C(=O)([O-])C([N+])CC1(C=CC=CC=1)</p>
          </html>
        </notes>
      </species>
      <species id="M_PHE_p3" name="PHE" compartment="p3" charge="0">
        <notes>
          <html xmlns="http://www.w3.org/1999/xhtml">
            <p>FORMULA: C9H11N1O2</p>
            <p>INCHI: InChI=1/C9H11NO2/c10-8(9(11)12)6-7-4-2-1-3-5-7/h1-5,8H,6,10H2,(H,11,12)/t8-/m0/s1/f/h10H</p>
            <p>SMILES: C(=O)([O-])C([N+])CC1(C=CC=CC=1)</p>
          </html>
        </notes>
      </species>
      <species id="M_PHE_p2" name="PHE" compartment="p2" charge="0">
        <notes>
          <html xmlns="http://www.w3.org/1999/xhtml">
            <p>FORMULA: C9H11N1O2</p>
            <p>INCHI: InChI=1/C9H11NO2/c10-8(9(11)12)6-7-4-2-1-3-5-7/h1-5,8H,6,10H2,(H,11,12)/t8-/m0/s1/f/h10H</p>
            <p>SMILES: C(=O)([O-])C([N+])CC1(C=CC=CC=1)</p>
          </html>
        </notes>
      </species>
      <species id="M_PHE_p9" name="PHE" compartment="p9" charge="0">
        <notes>
          <html xmlns="http://www.w3.org/1999/xhtml">
            <p>FORMULA: C9H11N1O2</p>
            <p>INCHI: InChI=1/C9H11NO2/c10-8(9(11)12)6-7-4-2-1-3-5-7/h1-5,8H,6,10H2,(H,11,12)/t8-/m0/s1/f/h10H</p>
            <p>SMILES: C(=O)([O-])C([N+])CC1(C=CC=CC=1)</p>
          </html>
        </notes>
      </species>
      <species id="M_PHE_p8" name="PHE" compartment="p8" charge="0">
        <notes>
          <html xmlns="http://www.w3.org/1999/xhtml">
            <p>FORMULA: C9H11N1O2</p>
            <p>INCHI: InChI=1/C9H11NO2/c10-8(9(11)12)6-7-4-2-1-3-5-7/h1-5,8H,6,10H2,(H,11,12)/t8-/m0/s1/f/h10H</p>
            <p>SMILES: C(=O)([O-])C([N+])CC1(C=CC=CC=1)</p>
          </html>
        </notes>
      </species>
      <species id="M_PHE_p5" name="PHE" compartment="p5" charge="0">
        <notes>
          <html xmlns="http://www.w3.org/1999/xhtml">
            <p>FORMULA: C9H11N1O2</p>
            <p>INCHI: InChI=1/C9H11NO2/c10-8(9(11)12)6-7-4-2-1-3-5-7/h1-5,8H,6,10H2,(H,11,12)/t8-/m0/s1/f/h10H</p>
            <p>SMILES: C(=O)([O-])C([N+])CC1(C=CC=CC=1)</p>
          </html>
        </notes>
      </species>
      <species id="M_aUTP_p1" name="UTP[p]" compartment="p1" charge="-2">
        <notes>
          <html xmlns="http://www.w3.org/1999/xhtml">
            <p>FORMULA: C9H13N2O15P3</p>
            <p>INCHI: InChI=1S/C9H15N2O15P3/c12-5-1-2-11(9(15)10-5)8-7(14)6(13)4(24-8)3-23-28(19,20)26-29(21,22)25-27(16,17)18/h1-2,4,6-8,13-14H,3H2,(H,19,20)(H,21,22)(H,10,12,15)(H2,16,17,18)/p-4/t4-,6-,7-,8-/m1/s1</p>
            <p>SMILES: C(OP(=O)([O-])OP(=O)([O-])[O-])C1(OC(C(O)C(O)1)N2(C=CC(=O)NC(=O)2))</p>
          </html>
        </notes>
      </species>
      <species id="M_PHE_p4" name="PHE" compartment="p4" charge="0">
        <notes>
          <html xmlns="http://www.w3.org/1999/xhtml">
            <p>FORMULA: C9H11N1O2</p>
            <p>INCHI: InChI=1/C9H11NO2/c10-8(9(11)12)6-7-4-2-1-3-5-7/h1-5,8H,6,10H2,(H,11,12)/t8-/m0/s1/f/h10H</p>
            <p>SMILES: C(=O)([O-])C([N+])CC1(C=CC=CC=1)</p>
          </html>
        </notes>
      </species>
      <species id="M_SER_x9" name="SER" compartment="x9" charge="0">
        <notes>
          <html xmlns="http://www.w3.org/1999/xhtml">
            <p>FORMULA: C3H7N1O3</p>
            <p>INCHI: InChI=1/C3H7NO3/c4-2(1-5)3(6)7/h2,5H,1,4H2,(H,6,7)/t2-/m1/s1/f/h4H</p>
            <p>SMILES: C(=O)([O-])C([N+])CO</p>
          </html>
        </notes>
      </species>
      <species id="M_aUTP_p2" name="UTP[p]" compartment="p2" charge="-2">
        <notes>
          <html xmlns="http://www.w3.org/1999/xhtml">
            <p>FORMULA: C9H13N2O15P3</p>
            <p>INCHI: InChI=1S/C9H15N2O15P3/c12-5-1-2-11(9(15)10-5)8-7(14)6(13)4(24-8)3-23-28(19,20)26-29(21,22)25-27(16,17)18/h1-2,4,6-8,13-14H,3H2,(H,19,20)(H,21,22)(H,10,12,15)(H2,16,17,18)/p-4/t4-,6-,7-,8-/m1/s1</p>
            <p>SMILES: C(OP(=O)([O-])OP(=O)([O-])[O-])C1(OC(C(O)C(O)1)N2(C=CC(=O)NC(=O)2))</p>
          </html>
        </notes>
      </species>
      <species id="M_PHE_p7" name="PHE" compartment="p7" charge="0">
        <notes>
          <html xmlns="http://www.w3.org/1999/xhtml">
            <p>FORMULA: C9H11N1O2</p>
            <p>INCHI: InChI=1/C9H11NO2/c10-8(9(11)12)6-7-4-2-1-3-5-7/h1-5,8H,6,10H2,(H,11,12)/t8-/m0/s1/f/h10H</p>
            <p>SMILES: C(=O)([O-])C([N+])CC1(C=CC=CC=1)</p>
          </html>
        </notes>
      </species>
      <species id="M_SER_x8" name="SER" compartment="x8" charge="0">
        <notes>
          <html xmlns="http://www.w3.org/1999/xhtml">
            <p>FORMULA: C3H7N1O3</p>
            <p>INCHI: InChI=1/C3H7NO3/c4-2(1-5)3(6)7/h2,5H,1,4H2,(H,6,7)/t2-/m1/s1/f/h4H</p>
            <p>SMILES: C(=O)([O-])C([N+])CO</p>
          </html>
        </notes>
      </species>
      <species id="M_PHE_p6" name="PHE" compartment="p6" charge="0">
        <notes>
          <html xmlns="http://www.w3.org/1999/xhtml">
            <p>FORMULA: C9H11N1O2</p>
            <p>INCHI: InChI=1/C9H11NO2/c10-8(9(11)12)6-7-4-2-1-3-5-7/h1-5,8H,6,10H2,(H,11,12)/t8-/m0/s1/f/h10H</p>
            <p>SMILES: C(=O)([O-])C([N+])CC1(C=CC=CC=1)</p>
          </html>
        </notes>
      </species>
      <species id="M_SER_x7" name="SER" compartment="x7" charge="0">
        <notes>
          <html xmlns="http://www.w3.org/1999/xhtml">
            <p>FORMULA: C3H7N1O3</p>
            <p>INCHI: InChI=1/C3H7NO3/c4-2(1-5)3(6)7/h2,5H,1,4H2,(H,6,7)/t2-/m1/s1/f/h4H</p>
            <p>SMILES: C(=O)([O-])C([N+])CO</p>
          </html>
        </notes>
      </species>
      <species id="M_SER_x6" name="SER" compartment="x6" charge="0">
        <notes>
          <html xmlns="http://www.w3.org/1999/xhtml">
            <p>FORMULA: C3H7N1O3</p>
            <p>INCHI: InChI=1/C3H7NO3/c4-2(1-5)3(6)7/h2,5H,1,4H2,(H,6,7)/t2-/m1/s1/f/h4H</p>
            <p>SMILES: C(=O)([O-])C([N+])CO</p>
          </html>
        </notes>
      </species>
      <species id="M_SER_x5" name="SER" compartment="x5" charge="0">
        <notes>
          <html xmlns="http://www.w3.org/1999/xhtml">
            <p>FORMULA: C3H7N1O3</p>
            <p>INCHI: InChI=1/C3H7NO3/c4-2(1-5)3(6)7/h2,5H,1,4H2,(H,6,7)/t2-/m1/s1/f/h4H</p>
            <p>SMILES: C(=O)([O-])C([N+])CO</p>
          </html>
        </notes>
      </species>
      <species id="M_SER_x4" name="SER" compartment="x4" charge="0">
        <notes>
          <html xmlns="http://www.w3.org/1999/xhtml">
            <p>FORMULA: C3H7N1O3</p>
            <p>INCHI: InChI=1/C3H7NO3/c4-2(1-5)3(6)7/h2,5H,1,4H2,(H,6,7)/t2-/m1/s1/f/h4H</p>
            <p>SMILES: C(=O)([O-])C([N+])CO</p>
          </html>
        </notes>
      </species>
      <species id="M_SER_x3" name="SER" compartment="x3" charge="0">
        <notes>
          <html xmlns="http://www.w3.org/1999/xhtml">
            <p>FORMULA: C3H7N1O3</p>
            <p>INCHI: InChI=1/C3H7NO3/c4-2(1-5)3(6)7/h2,5H,1,4H2,(H,6,7)/t2-/m1/s1/f/h4H</p>
            <p>SMILES: C(=O)([O-])C([N+])CO</p>
          </html>
        </notes>
      </species>
      <species id="M_SER_x2" name="SER" compartment="x2" charge="0">
        <notes>
          <html xmlns="http://www.w3.org/1999/xhtml">
            <p>FORMULA: C3H7N1O3</p>
            <p>INCHI: InChI=1/C3H7NO3/c4-2(1-5)3(6)7/h2,5H,1,4H2,(H,6,7)/t2-/m1/s1/f/h4H</p>
            <p>SMILES: C(=O)([O-])C([N+])CO</p>
          </html>
        </notes>
      </species>
      <species id="M_SER_x1" name="SER" compartment="x1" charge="0">
        <notes>
          <html xmlns="http://www.w3.org/1999/xhtml">
            <p>FORMULA: C3H7N1O3</p>
            <p>INCHI: InChI=1/C3H7NO3/c4-2(1-5)3(6)7/h2,5H,1,4H2,(H,6,7)/t2-/m1/s1/f/h4H</p>
            <p>SMILES: C(=O)([O-])C([N+])CO</p>
          </html>
        </notes>
      </species>
      <species id="M_sGLN_b10" name="sGLN[b]" compartment="b10" charge="0">
        <notes>
          <html xmlns="http://www.w3.org/1999/xhtml">
            <p>FORMULA: C5H10N2O3</p>
            <p>INCHI: NA</p>
            <p>SMILES: NA</p>
          </html>
        </notes>
      </species>
      <species id="M_KI_e9" name="KI[e]" compartment="e9" charge="1">
        <notes>
          <html xmlns="http://www.w3.org/1999/xhtml">
            <p>FORMULA: K</p>
            <p>INCHI: NA</p>
            <p>SMILES: NA</p>
          </html>
        </notes>
      </species>
      <species id="M_ATP_m10" name="ATP" compartment="m10" charge="-4">
        <notes>
          <html xmlns="http://www.w3.org/1999/xhtml">
            <p>FORMULA: C10H13N5O13P3</p>
            <p>INCHI: InChI=1/C10H16N5O13P3/c11-8-5-9(13-2-12-8)15(3-14-5)10-7(17)6(16)4(26-10)1-25-30(21,22)28-31(23,24)27-29(18,19)20/h2-4,6-7,10,16-17H,1H2,(H,21,22)(H,23,24)(H2,11,12,13)(H2,18,19,20)/p-3/t4-,6-,7-,10-/m1/s1/fC10H13N5O13P3/h18H,11H2/q-3</p>
            <p>SMILES: C3(N(C1(C(C(C(O1)COP(OP(=O)([O-])OP(=O)([O-])O)([O-])=O)O)O))C2(=C(C(=NC=N2)N)N=3))</p>
          </html>
        </notes>
      </species>
      <species id="M_KI_e8" name="KI[e]" compartment="e8" charge="1">
        <notes>
          <html xmlns="http://www.w3.org/1999/xhtml">
            <p>FORMULA: K</p>
            <p>INCHI: NA</p>
            <p>SMILES: NA</p>
          </html>
        </notes>
      </species>
      <species id="M_KI_e7" name="KI[e]" compartment="e7" charge="1">
        <notes>
          <html xmlns="http://www.w3.org/1999/xhtml">
            <p>FORMULA: K</p>
            <p>INCHI: NA</p>
            <p>SMILES: NA</p>
          </html>
        </notes>
      </species>
      <species id="M_KI_e6" name="KI[e]" compartment="e6" charge="1">
        <notes>
          <html xmlns="http://www.w3.org/1999/xhtml">
            <p>FORMULA: K</p>
            <p>INCHI: NA</p>
            <p>SMILES: NA</p>
          </html>
        </notes>
      </species>
      <species id="M_GLT_c9" name="GLT" compartment="c9" charge="-1">
        <notes>
          <html xmlns="http://www.w3.org/1999/xhtml">
            <p>FORMULA: C5H8N1O4</p>
            <p>INCHI: InChI=1/C5H9NO4/c6-3(5(9)10)1-2-4(7)8/h3H,1-2,6H2,(H,7,8)(H,9,10)/p-1/t3-/m0/s1/fC5H8NO4/h6H/q-1</p>
            <p>SMILES: C(=O)([O-])C([N+])CCC(=O)[O-]</p>
          </html>
        </notes>
      </species>
      <species id="M_GLT_c2" name="GLT" compartment="c2" charge="-1">
        <notes>
          <html xmlns="http://www.w3.org/1999/xhtml">
            <p>FORMULA: C5H8N1O4</p>
            <p>INCHI: InChI=1/C5H9NO4/c6-3(5(9)10)1-2-4(7)8/h3H,1-2,6H2,(H,7,8)(H,9,10)/p-1/t3-/m0/s1/fC5H8NO4/h6H/q-1</p>
            <p>SMILES: C(=O)([O-])C([N+])CCC(=O)[O-]</p>
          </html>
        </notes>
      </species>
      <species id="M_GLT_c1" name="GLT" compartment="c1" charge="-1">
        <notes>
          <html xmlns="http://www.w3.org/1999/xhtml">
            <p>FORMULA: C5H8N1O4</p>
            <p>INCHI: InChI=1/C5H9NO4/c6-3(5(9)10)1-2-4(7)8/h3H,1-2,6H2,(H,7,8)(H,9,10)/p-1/t3-/m0/s1/fC5H8NO4/h6H/q-1</p>
            <p>SMILES: C(=O)([O-])C([N+])CCC(=O)[O-]</p>
          </html>
        </notes>
      </species>
      <species id="M_GLT_c4" name="GLT" compartment="c4" charge="-1">
        <notes>
          <html xmlns="http://www.w3.org/1999/xhtml">
            <p>FORMULA: C5H8N1O4</p>
            <p>INCHI: InChI=1/C5H9NO4/c6-3(5(9)10)1-2-4(7)8/h3H,1-2,6H2,(H,7,8)(H,9,10)/p-1/t3-/m0/s1/fC5H8NO4/h6H/q-1</p>
            <p>SMILES: C(=O)([O-])C([N+])CCC(=O)[O-]</p>
          </html>
        </notes>
      </species>
      <species id="M_GLT_c3" name="GLT" compartment="c3" charge="-1">
        <notes>
          <html xmlns="http://www.w3.org/1999/xhtml">
            <p>FORMULA: C5H8N1O4</p>
            <p>INCHI: InChI=1/C5H9NO4/c6-3(5(9)10)1-2-4(7)8/h3H,1-2,6H2,(H,7,8)(H,9,10)/p-1/t3-/m0/s1/fC5H8NO4/h6H/q-1</p>
            <p>SMILES: C(=O)([O-])C([N+])CCC(=O)[O-]</p>
          </html>
        </notes>
      </species>
      <species id="M_GLT_c6" name="GLT" compartment="c6" charge="-1">
        <notes>
          <html xmlns="http://www.w3.org/1999/xhtml">
            <p>FORMULA: C5H8N1O4</p>
            <p>INCHI: InChI=1/C5H9NO4/c6-3(5(9)10)1-2-4(7)8/h3H,1-2,6H2,(H,7,8)(H,9,10)/p-1/t3-/m0/s1/fC5H8NO4/h6H/q-1</p>
            <p>SMILES: C(=O)([O-])C([N+])CCC(=O)[O-]</p>
          </html>
        </notes>
      </species>
      <species id="M_GLT_c5" name="GLT" compartment="c5" charge="-1">
        <notes>
          <html xmlns="http://www.w3.org/1999/xhtml">
            <p>FORMULA: C5H8N1O4</p>
            <p>INCHI: InChI=1/C5H9NO4/c6-3(5(9)10)1-2-4(7)8/h3H,1-2,6H2,(H,7,8)(H,9,10)/p-1/t3-/m0/s1/fC5H8NO4/h6H/q-1</p>
            <p>SMILES: C(=O)([O-])C([N+])CCC(=O)[O-]</p>
          </html>
        </notes>
      </species>
      <species id="M_GLT_c8" name="GLT" compartment="c8" charge="-1">
        <notes>
          <html xmlns="http://www.w3.org/1999/xhtml">
            <p>FORMULA: C5H8N1O4</p>
            <p>INCHI: InChI=1/C5H9NO4/c6-3(5(9)10)1-2-4(7)8/h3H,1-2,6H2,(H,7,8)(H,9,10)/p-1/t3-/m0/s1/fC5H8NO4/h6H/q-1</p>
            <p>SMILES: C(=O)([O-])C([N+])CCC(=O)[O-]</p>
          </html>
        </notes>
      </species>
      <species id="M_GLT_c7" name="GLT" compartment="c7" charge="-1">
        <notes>
          <html xmlns="http://www.w3.org/1999/xhtml">
            <p>FORMULA: C5H8N1O4</p>
            <p>INCHI: InChI=1/C5H9NO4/c6-3(5(9)10)1-2-4(7)8/h3H,1-2,6H2,(H,7,8)(H,9,10)/p-1/t3-/m0/s1/fC5H8NO4/h6H/q-1</p>
            <p>SMILES: C(=O)([O-])C([N+])CCC(=O)[O-]</p>
          </html>
        </notes>
      </species>
      <species id="M_UDP_GLUCURONATE_c10" name="UDP-GLUCURONATE" compartment="c10" charge="-3">
        <notes>
          <html xmlns="http://www.w3.org/1999/xhtml">
            <p>FORMULA: C15H19N2O18P2</p>
            <p>INCHI: InChI=1/C15H22N2O18P2/c18-5-1-2-17(15(26)16-5)12-9(22)6(19)4(32-12)3-31-36(27,28)35-37(29,30)34-14-10(23)7(20)8(21)11(33-14)13(24)25/h1-2,4,6-12,14,19-23H,3H2,(H,24,25)(H,27,28)(H,29,30)(H,16,18,26)/p-3/t4-,6-,7+,8+,9-,10-,11+,12-,14-/m1/s1/fC15H19N2O18P2/h16H/q-3</p>
            <p>SMILES: C1(C(C(C(C(O1)C([O-])=O)O)O)O)OP([O-])(OP(=O)(OCC2(OC(C(C2O)O)N3(C=CC(NC3=O)=O)))[O-])=O</p>
          </html>
        </notes>
      </species>
      <species id="M_ACET_p6" name="ACET" compartment="p6" charge="-1">
        <notes>
          <html xmlns="http://www.w3.org/1999/xhtml">
            <p>FORMULA: C2H3O2</p>
            <p>INCHI: InChI=1/C2H4O2/c1-2(3)4/h1H3,(H,3,4)/p-1/fC2H3O2/q-1</p>
            <p>SMILES: CC([O-])=O</p>
          </html>
        </notes>
      </species>
      <species id="M_ACET_p7" name="ACET" compartment="p7" charge="-1">
        <notes>
          <html xmlns="http://www.w3.org/1999/xhtml">
            <p>FORMULA: C2H3O2</p>
            <p>INCHI: InChI=1/C2H4O2/c1-2(3)4/h1H3,(H,3,4)/p-1/fC2H3O2/q-1</p>
            <p>SMILES: CC([O-])=O</p>
          </html>
        </notes>
      </species>
      <species id="M_ACET_p4" name="ACET" compartment="p4" charge="-1">
        <notes>
          <html xmlns="http://www.w3.org/1999/xhtml">
            <p>FORMULA: C2H3O2</p>
            <p>INCHI: InChI=1/C2H4O2/c1-2(3)4/h1H3,(H,3,4)/p-1/fC2H3O2/q-1</p>
            <p>SMILES: CC([O-])=O</p>
          </html>
        </notes>
      </species>
      <species id="M_ACET_p5" name="ACET" compartment="p5" charge="-1">
        <notes>
          <html xmlns="http://www.w3.org/1999/xhtml">
            <p>FORMULA: C2H3O2</p>
            <p>INCHI: InChI=1/C2H4O2/c1-2(3)4/h1H3,(H,3,4)/p-1/fC2H3O2/q-1</p>
            <p>SMILES: CC([O-])=O</p>
          </html>
        </notes>
      </species>
      <species id="M_ACET_p8" name="ACET" compartment="p8" charge="-1">
        <notes>
          <html xmlns="http://www.w3.org/1999/xhtml">
            <p>FORMULA: C2H3O2</p>
            <p>INCHI: InChI=1/C2H4O2/c1-2(3)4/h1H3,(H,3,4)/p-1/fC2H3O2/q-1</p>
            <p>SMILES: CC([O-])=O</p>
          </html>
        </notes>
      </species>
      <species id="M_ACET_p9" name="ACET" compartment="p9" charge="-1">
        <notes>
          <html xmlns="http://www.w3.org/1999/xhtml">
            <p>FORMULA: C2H3O2</p>
            <p>INCHI: InChI=1/C2H4O2/c1-2(3)4/h1H3,(H,3,4)/p-1/fC2H3O2/q-1</p>
            <p>SMILES: CC([O-])=O</p>
          </html>
        </notes>
      </species>
      <species id="M_CARBON_DIOXIDE_x10" name="CARBON-DIOXIDE" compartment="x10" charge="0">
        <notes>
          <html xmlns="http://www.w3.org/1999/xhtml">
            <p>FORMULA: C1O2</p>
            <p>INCHI: InChI=1/CO2/c2-1-3</p>
            <p>SMILES: C(=O)=O</p>
          </html>
        </notes>
      </species>
      <species id="M_OXYGEN_MOLECULE_m10" name="OXYGEN-MOLECULE" compartment="m10" charge="0">
        <notes>
          <html xmlns="http://www.w3.org/1999/xhtml">
            <p>FORMULA: O2</p>
            <p>INCHI: InChI=1/O2/c1-2</p>
            <p>SMILES: O=O</p>
          </html>
        </notes>
      </species>
      <species id="M_ACET_p2" name="ACET" compartment="p2" charge="-1">
        <notes>
          <html xmlns="http://www.w3.org/1999/xhtml">
            <p>FORMULA: C2H3O2</p>
            <p>INCHI: InChI=1/C2H4O2/c1-2(3)4/h1H3,(H,3,4)/p-1/fC2H3O2/q-1</p>
            <p>SMILES: CC([O-])=O</p>
          </html>
        </notes>
      </species>
      <species id="M_ACET_p3" name="ACET" compartment="p3" charge="-1">
        <notes>
          <html xmlns="http://www.w3.org/1999/xhtml">
            <p>FORMULA: C2H3O2</p>
            <p>INCHI: InChI=1/C2H4O2/c1-2(3)4/h1H3,(H,3,4)/p-1/fC2H3O2/q-1</p>
            <p>SMILES: CC([O-])=O</p>
          </html>
        </notes>
      </species>
      <species id="M_NADP_c10" name="NADP" compartment="c10" charge="-3">
        <notes>
          <html xmlns="http://www.w3.org/1999/xhtml">
            <p>FORMULA: C21H25N7O17P3</p>
            <p>INCHI: InChI=1/C21H28N7O17P3/c22-17-12-19(25-7-24-17)28(8-26-12)21-16(44-46(33,34)35)14(30)11(43-21)6-41-48(38,39)45-47(36,37)40-5-10-13(29)15(31)20(42-10)27-3-1-2-9(4-27)18(23)32/h1-4,7-8,10-11,13-16,20-21,29-31H,5-6H2,(H7-,22,23,24,25,32,33,34,35,36,37,38,39)/p-3/t10-,11-,13-,14-,15-,16-,20-,21-/m1/s1/fC21H25N7O17P3/h22-23H2/q-3</p>
            <p>SMILES: C5(N(C1(C(C(C(O1)COP(OP(=O)([O-])OCC2(C(C(C(O2)[N+]3(=CC(=CC=C3)C(=O)N))O)O))([O-])=O)O)OP([O-])([O-])=O))C4(=C(C(=NC=N4)N)N=5))</p>
          </html>
        </notes>
      </species>
      <species id="M_ACET_p1" name="ACET" compartment="p1" charge="-1">
        <notes>
          <html xmlns="http://www.w3.org/1999/xhtml">
            <p>FORMULA: C2H3O2</p>
            <p>INCHI: InChI=1/C2H4O2/c1-2(3)4/h1H3,(H,3,4)/p-1/fC2H3O2/q-1</p>
            <p>SMILES: CC([O-])=O</p>
          </html>
        </notes>
      </species>
      <species id="M_KI_c3" name="KI[c]" compartment="c3" charge="1">
        <notes>
          <html xmlns="http://www.w3.org/1999/xhtml">
            <p>FORMULA: K</p>
            <p>INCHI: NA</p>
            <p>SMILES: NA</p>
          </html>
        </notes>
      </species>
      <species id="M_KI_c2" name="KI[c]" compartment="c2" charge="1">
        <notes>
          <html xmlns="http://www.w3.org/1999/xhtml">
            <p>FORMULA: K</p>
            <p>INCHI: NA</p>
            <p>SMILES: NA</p>
          </html>
        </notes>
      </species>
      <species id="M_KI_c1" name="KI[c]" compartment="c1" charge="1">
        <notes>
          <html xmlns="http://www.w3.org/1999/xhtml">
            <p>FORMULA: K</p>
            <p>INCHI: NA</p>
            <p>SMILES: NA</p>
          </html>
        </notes>
      </species>
      <species id="M_Protein_processing_cost_c6" name="Protein_processing_cost[c]" compartment="c6" charge="0">
        <notes>
          <html xmlns="http://www.w3.org/1999/xhtml">
            <p>FORMULA: NA</p>
            <p>INCHI: NA</p>
            <p>SMILES: NA</p>
          </html>
        </notes>
      </species>
      <species id="M_Protein_processing_cost_c5" name="Protein_processing_cost[c]" compartment="c5" charge="0">
        <notes>
          <html xmlns="http://www.w3.org/1999/xhtml">
            <p>FORMULA: NA</p>
            <p>INCHI: NA</p>
            <p>SMILES: NA</p>
          </html>
        </notes>
      </species>
      <species id="M_PHOSPHO_ENOL_PYRUVATE_p1" name="PHOSPHO-ENOL-PYRUVATE" compartment="p1" charge="-3">
        <notes>
          <html xmlns="http://www.w3.org/1999/xhtml">
            <p>FORMULA: C3H2O6P1</p>
            <p>INCHI: InChI=1/C3H5O6P/c1-2(3(4)5)9-10(6,7)8/h1H2,(H,4,5)(H2,6,7,8)/p-3/fC3H2O6P/q-3</p>
            <p>SMILES: C=C(OP([O-])([O-])=O)C([O-])=O</p>
          </html>
        </notes>
      </species>
      <species id="M_Protein_processing_cost_c4" name="Protein_processing_cost[c]" compartment="c4" charge="0">
        <notes>
          <html xmlns="http://www.w3.org/1999/xhtml">
            <p>FORMULA: NA</p>
            <p>INCHI: NA</p>
            <p>SMILES: NA</p>
          </html>
        </notes>
      </species>
      <species id="M_PHOSPHO_ENOL_PYRUVATE_p2" name="PHOSPHO-ENOL-PYRUVATE" compartment="p2" charge="-3">
        <notes>
          <html xmlns="http://www.w3.org/1999/xhtml">
            <p>FORMULA: C3H2O6P1</p>
            <p>INCHI: InChI=1/C3H5O6P/c1-2(3(4)5)9-10(6,7)8/h1H2,(H,4,5)(H2,6,7,8)/p-3/fC3H2O6P/q-3</p>
            <p>SMILES: C=C(OP([O-])([O-])=O)C([O-])=O</p>
          </html>
        </notes>
      </species>
      <species id="M_Protein_processing_cost_c3" name="Protein_processing_cost[c]" compartment="c3" charge="0">
        <notes>
          <html xmlns="http://www.w3.org/1999/xhtml">
            <p>FORMULA: NA</p>
            <p>INCHI: NA</p>
            <p>SMILES: NA</p>
          </html>
        </notes>
      </species>
      <species id="M_PHOSPHO_ENOL_PYRUVATE_p3" name="PHOSPHO-ENOL-PYRUVATE" compartment="p3" charge="-3">
        <notes>
          <html xmlns="http://www.w3.org/1999/xhtml">
            <p>FORMULA: C3H2O6P1</p>
            <p>INCHI: InChI=1/C3H5O6P/c1-2(3(4)5)9-10(6,7)8/h1H2,(H,4,5)(H2,6,7,8)/p-3/fC3H2O6P/q-3</p>
            <p>SMILES: C=C(OP([O-])([O-])=O)C([O-])=O</p>
          </html>
        </notes>
      </species>
      <species id="M_Protein_processing_cost_c2" name="Protein_processing_cost[c]" compartment="c2" charge="0">
        <notes>
          <html xmlns="http://www.w3.org/1999/xhtml">
            <p>FORMULA: NA</p>
            <p>INCHI: NA</p>
            <p>SMILES: NA</p>
          </html>
        </notes>
      </species>
      <species id="M_Protein_processing_cost_c1" name="Protein_processing_cost[c]" compartment="c1" charge="0">
        <notes>
          <html xmlns="http://www.w3.org/1999/xhtml">
            <p>FORMULA: NA</p>
            <p>INCHI: NA</p>
            <p>SMILES: NA</p>
          </html>
        </notes>
      </species>
      <species id="M_PHOSPHO_ENOL_PYRUVATE_p8" name="PHOSPHO-ENOL-PYRUVATE" compartment="p8" charge="-3">
        <notes>
          <html xmlns="http://www.w3.org/1999/xhtml">
            <p>FORMULA: C3H2O6P1</p>
            <p>INCHI: InChI=1/C3H5O6P/c1-2(3(4)5)9-10(6,7)8/h1H2,(H,4,5)(H2,6,7,8)/p-3/fC3H2O6P/q-3</p>
            <p>SMILES: C=C(OP([O-])([O-])=O)C([O-])=O</p>
          </html>
        </notes>
      </species>
      <species id="M_PHOSPHO_ENOL_PYRUVATE_p9" name="PHOSPHO-ENOL-PYRUVATE" compartment="p9" charge="-3">
        <notes>
          <html xmlns="http://www.w3.org/1999/xhtml">
            <p>FORMULA: C3H2O6P1</p>
            <p>INCHI: InChI=1/C3H5O6P/c1-2(3(4)5)9-10(6,7)8/h1H2,(H,4,5)(H2,6,7,8)/p-3/fC3H2O6P/q-3</p>
            <p>SMILES: C=C(OP([O-])([O-])=O)C([O-])=O</p>
          </html>
        </notes>
      </species>
      <species id="M_PHOSPHO_ENOL_PYRUVATE_p4" name="PHOSPHO-ENOL-PYRUVATE" compartment="p4" charge="-3">
        <notes>
          <html xmlns="http://www.w3.org/1999/xhtml">
            <p>FORMULA: C3H2O6P1</p>
            <p>INCHI: InChI=1/C3H5O6P/c1-2(3(4)5)9-10(6,7)8/h1H2,(H,4,5)(H2,6,7,8)/p-3/fC3H2O6P/q-3</p>
            <p>SMILES: C=C(OP([O-])([O-])=O)C([O-])=O</p>
          </html>
        </notes>
      </species>
      <species id="M_Protein_processing_cost_c9" name="Protein_processing_cost[c]" compartment="c9" charge="0">
        <notes>
          <html xmlns="http://www.w3.org/1999/xhtml">
            <p>FORMULA: NA</p>
            <p>INCHI: NA</p>
            <p>SMILES: NA</p>
          </html>
        </notes>
      </species>
      <species id="M_PHOSPHO_ENOL_PYRUVATE_p5" name="PHOSPHO-ENOL-PYRUVATE" compartment="p5" charge="-3">
        <notes>
          <html xmlns="http://www.w3.org/1999/xhtml">
            <p>FORMULA: C3H2O6P1</p>
            <p>INCHI: InChI=1/C3H5O6P/c1-2(3(4)5)9-10(6,7)8/h1H2,(H,4,5)(H2,6,7,8)/p-3/fC3H2O6P/q-3</p>
            <p>SMILES: C=C(OP([O-])([O-])=O)C([O-])=O</p>
          </html>
        </notes>
      </species>
      <species id="M_Protein_processing_cost_c8" name="Protein_processing_cost[c]" compartment="c8" charge="0">
        <notes>
          <html xmlns="http://www.w3.org/1999/xhtml">
            <p>FORMULA: NA</p>
            <p>INCHI: NA</p>
            <p>SMILES: NA</p>
          </html>
        </notes>
      </species>
      <species id="M_PHOSPHO_ENOL_PYRUVATE_p6" name="PHOSPHO-ENOL-PYRUVATE" compartment="p6" charge="-3">
        <notes>
          <html xmlns="http://www.w3.org/1999/xhtml">
            <p>FORMULA: C3H2O6P1</p>
            <p>INCHI: InChI=1/C3H5O6P/c1-2(3(4)5)9-10(6,7)8/h1H2,(H,4,5)(H2,6,7,8)/p-3/fC3H2O6P/q-3</p>
            <p>SMILES: C=C(OP([O-])([O-])=O)C([O-])=O</p>
          </html>
        </notes>
      </species>
      <species id="M_Protein_processing_cost_c7" name="Protein_processing_cost[c]" compartment="c7" charge="0">
        <notes>
          <html xmlns="http://www.w3.org/1999/xhtml">
            <p>FORMULA: NA</p>
            <p>INCHI: NA</p>
            <p>SMILES: NA</p>
          </html>
        </notes>
      </species>
      <species id="M_PHOSPHO_ENOL_PYRUVATE_p7" name="PHOSPHO-ENOL-PYRUVATE" compartment="p7" charge="-3">
        <notes>
          <html xmlns="http://www.w3.org/1999/xhtml">
            <p>FORMULA: C3H2O6P1</p>
            <p>INCHI: InChI=1/C3H5O6P/c1-2(3(4)5)9-10(6,7)8/h1H2,(H,4,5)(H2,6,7,8)/p-3/fC3H2O6P/q-3</p>
            <p>SMILES: C=C(OP([O-])([O-])=O)C([O-])=O</p>
          </html>
        </notes>
      </species>
      <species id="M_ACET_m3" name="ACET" compartment="m3" charge="-1">
        <notes>
          <html xmlns="http://www.w3.org/1999/xhtml">
            <p>FORMULA: C2H3O2</p>
            <p>INCHI: InChI=1/C2H4O2/c1-2(3)4/h1H3,(H,3,4)/p-1/fC2H3O2/q-1</p>
            <p>SMILES: CC([O-])=O</p>
          </html>
        </notes>
      </species>
      <species id="M_ACET_m4" name="ACET" compartment="m4" charge="-1">
        <notes>
          <html xmlns="http://www.w3.org/1999/xhtml">
            <p>FORMULA: C2H3O2</p>
            <p>INCHI: InChI=1/C2H4O2/c1-2(3)4/h1H3,(H,3,4)/p-1/fC2H3O2/q-1</p>
            <p>SMILES: CC([O-])=O</p>
          </html>
        </notes>
      </species>
      <species id="M_ACET_m1" name="ACET" compartment="m1" charge="-1">
        <notes>
          <html xmlns="http://www.w3.org/1999/xhtml">
            <p>FORMULA: C2H3O2</p>
            <p>INCHI: InChI=1/C2H4O2/c1-2(3)4/h1H3,(H,3,4)/p-1/fC2H3O2/q-1</p>
            <p>SMILES: CC([O-])=O</p>
          </html>
        </notes>
      </species>
      <species id="M_ACET_m2" name="ACET" compartment="m2" charge="-1">
        <notes>
          <html xmlns="http://www.w3.org/1999/xhtml">
            <p>FORMULA: C2H3O2</p>
            <p>INCHI: InChI=1/C2H4O2/c1-2(3)4/h1H3,(H,3,4)/p-1/fC2H3O2/q-1</p>
            <p>SMILES: CC([O-])=O</p>
          </html>
        </notes>
      </species>
      <species id="M_TRP_v10" name="TRP" compartment="v10" charge="0">
        <notes>
          <html xmlns="http://www.w3.org/1999/xhtml">
            <p>FORMULA: C11H12N2O2</p>
            <p>INCHI: InChI=1/C11H12N2O2/c12-9(11(14)15)5-7-6-13-10-4-2-1-3-8(7)10/h1-4,6,9,13H,5,12H2,(H,14,15)/t9-/m0/s1/f/h12H</p>
            <p>SMILES: C1(NC2(C(C(CC(C([O-])=O)[N+])=1)=CC=CC=2))</p>
          </html>
        </notes>
      </species>
      <species id="M_ACET_m7" name="ACET" compartment="m7" charge="-1">
        <notes>
          <html xmlns="http://www.w3.org/1999/xhtml">
            <p>FORMULA: C2H3O2</p>
            <p>INCHI: InChI=1/C2H4O2/c1-2(3)4/h1H3,(H,3,4)/p-1/fC2H3O2/q-1</p>
            <p>SMILES: CC([O-])=O</p>
          </html>
        </notes>
      </species>
      <species id="M_ACETYL_COA_c9" name="ACETYL-COA" compartment="c9" charge="-4">
        <notes>
          <html xmlns="http://www.w3.org/1999/xhtml">
            <p>FORMULA: C23H34N7O17P3S1</p>
            <p>INCHI: InChI=1/C23H38N7O17P3S/c1-12(31)51-7-6-25-14(32)4-5-26-21(35)18(34)23(2,3)9-44-50(41,42)47-49(39,40)43-8-13-17(46-48(36,37)38)16(33)22(45-13)30-11-29-15-19(24)27-10-28-20(15)30/h10-11,13,16-18,22,33-34H,4-9H2,1-3H3,(H,25,32)(H,26,35)(H,39,40)(H,41,42)(H2,24,27,28)(H2,36,37,38)/p-4/fC23H34N7O17P3S/h25-26H,24H2/q-4</p>
            <p>SMILES: C3(N(C1(C(O)C(C(COP([O-])(=O)OP([O-])(OCC(C)(C)C(C(NCCC(=O)NCCSC(=O)C)=O)O)=O)O1)OP([O-])(=O)[O-]))C2(N=CN=C(C=2N=3)N))</p>
          </html>
        </notes>
      </species>
      <species id="M_ACET_m8" name="ACET" compartment="m8" charge="-1">
        <notes>
          <html xmlns="http://www.w3.org/1999/xhtml">
            <p>FORMULA: C2H3O2</p>
            <p>INCHI: InChI=1/C2H4O2/c1-2(3)4/h1H3,(H,3,4)/p-1/fC2H3O2/q-1</p>
            <p>SMILES: CC([O-])=O</p>
          </html>
        </notes>
      </species>
      <species id="M_ACETYL_COA_c8" name="ACETYL-COA" compartment="c8" charge="-4">
        <notes>
          <html xmlns="http://www.w3.org/1999/xhtml">
            <p>FORMULA: C23H34N7O17P3S1</p>
            <p>INCHI: InChI=1/C23H38N7O17P3S/c1-12(31)51-7-6-25-14(32)4-5-26-21(35)18(34)23(2,3)9-44-50(41,42)47-49(39,40)43-8-13-17(46-48(36,37)38)16(33)22(45-13)30-11-29-15-19(24)27-10-28-20(15)30/h10-11,13,16-18,22,33-34H,4-9H2,1-3H3,(H,25,32)(H,26,35)(H,39,40)(H,41,42)(H2,24,27,28)(H2,36,37,38)/p-4/fC23H34N7O17P3S/h25-26H,24H2/q-4</p>
            <p>SMILES: C3(N(C1(C(O)C(C(COP([O-])(=O)OP([O-])(OCC(C)(C)C(C(NCCC(=O)NCCSC(=O)C)=O)O)=O)O1)OP([O-])(=O)[O-]))C2(N=CN=C(C=2N=3)N))</p>
          </html>
        </notes>
      </species>
      <species id="M_ACET_m5" name="ACET" compartment="m5" charge="-1">
        <notes>
          <html xmlns="http://www.w3.org/1999/xhtml">
            <p>FORMULA: C2H3O2</p>
            <p>INCHI: InChI=1/C2H4O2/c1-2(3)4/h1H3,(H,3,4)/p-1/fC2H3O2/q-1</p>
            <p>SMILES: CC([O-])=O</p>
          </html>
        </notes>
      </species>
      <species id="M_ACET_m6" name="ACET" compartment="m6" charge="-1">
        <notes>
          <html xmlns="http://www.w3.org/1999/xhtml">
            <p>FORMULA: C2H3O2</p>
            <p>INCHI: InChI=1/C2H4O2/c1-2(3)4/h1H3,(H,3,4)/p-1/fC2H3O2/q-1</p>
            <p>SMILES: CC([O-])=O</p>
          </html>
        </notes>
      </species>
      <species id="M_ACETYL_COA_c5" name="ACETYL-COA" compartment="c5" charge="-4">
        <notes>
          <html xmlns="http://www.w3.org/1999/xhtml">
            <p>FORMULA: C23H34N7O17P3S1</p>
            <p>INCHI: InChI=1/C23H38N7O17P3S/c1-12(31)51-7-6-25-14(32)4-5-26-21(35)18(34)23(2,3)9-44-50(41,42)47-49(39,40)43-8-13-17(46-48(36,37)38)16(33)22(45-13)30-11-29-15-19(24)27-10-28-20(15)30/h10-11,13,16-18,22,33-34H,4-9H2,1-3H3,(H,25,32)(H,26,35)(H,39,40)(H,41,42)(H2,24,27,28)(H2,36,37,38)/p-4/fC23H34N7O17P3S/h25-26H,24H2/q-4</p>
            <p>SMILES: C3(N(C1(C(O)C(C(COP([O-])(=O)OP([O-])(OCC(C)(C)C(C(NCCC(=O)NCCSC(=O)C)=O)O)=O)O1)OP([O-])(=O)[O-]))C2(N=CN=C(C=2N=3)N))</p>
          </html>
        </notes>
      </species>
      <species id="M_ACETYL_COA_c4" name="ACETYL-COA" compartment="c4" charge="-4">
        <notes>
          <html xmlns="http://www.w3.org/1999/xhtml">
            <p>FORMULA: C23H34N7O17P3S1</p>
            <p>INCHI: InChI=1/C23H38N7O17P3S/c1-12(31)51-7-6-25-14(32)4-5-26-21(35)18(34)23(2,3)9-44-50(41,42)47-49(39,40)43-8-13-17(46-48(36,37)38)16(33)22(45-13)30-11-29-15-19(24)27-10-28-20(15)30/h10-11,13,16-18,22,33-34H,4-9H2,1-3H3,(H,25,32)(H,26,35)(H,39,40)(H,41,42)(H2,24,27,28)(H2,36,37,38)/p-4/fC23H34N7O17P3S/h25-26H,24H2/q-4</p>
            <p>SMILES: C3(N(C1(C(O)C(C(COP([O-])(=O)OP([O-])(OCC(C)(C)C(C(NCCC(=O)NCCSC(=O)C)=O)O)=O)O1)OP([O-])(=O)[O-]))C2(N=CN=C(C=2N=3)N))</p>
          </html>
        </notes>
      </species>
      <species id="M_ACET_m9" name="ACET" compartment="m9" charge="-1">
        <notes>
          <html xmlns="http://www.w3.org/1999/xhtml">
            <p>FORMULA: C2H3O2</p>
            <p>INCHI: InChI=1/C2H4O2/c1-2(3)4/h1H3,(H,3,4)/p-1/fC2H3O2/q-1</p>
            <p>SMILES: CC([O-])=O</p>
          </html>
        </notes>
      </species>
      <species id="M_ACETYL_COA_c7" name="ACETYL-COA" compartment="c7" charge="-4">
        <notes>
          <html xmlns="http://www.w3.org/1999/xhtml">
            <p>FORMULA: C23H34N7O17P3S1</p>
            <p>INCHI: InChI=1/C23H38N7O17P3S/c1-12(31)51-7-6-25-14(32)4-5-26-21(35)18(34)23(2,3)9-44-50(41,42)47-49(39,40)43-8-13-17(46-48(36,37)38)16(33)22(45-13)30-11-29-15-19(24)27-10-28-20(15)30/h10-11,13,16-18,22,33-34H,4-9H2,1-3H3,(H,25,32)(H,26,35)(H,39,40)(H,41,42)(H2,24,27,28)(H2,36,37,38)/p-4/fC23H34N7O17P3S/h25-26H,24H2/q-4</p>
            <p>SMILES: C3(N(C1(C(O)C(C(COP([O-])(=O)OP([O-])(OCC(C)(C)C(C(NCCC(=O)NCCSC(=O)C)=O)O)=O)O1)OP([O-])(=O)[O-]))C2(N=CN=C(C=2N=3)N))</p>
          </html>
        </notes>
      </species>
      <species id="M_ACETYL_COA_c6" name="ACETYL-COA" compartment="c6" charge="-4">
        <notes>
          <html xmlns="http://www.w3.org/1999/xhtml">
            <p>FORMULA: C23H34N7O17P3S1</p>
            <p>INCHI: InChI=1/C23H38N7O17P3S/c1-12(31)51-7-6-25-14(32)4-5-26-21(35)18(34)23(2,3)9-44-50(41,42)47-49(39,40)43-8-13-17(46-48(36,37)38)16(33)22(45-13)30-11-29-15-19(24)27-10-28-20(15)30/h10-11,13,16-18,22,33-34H,4-9H2,1-3H3,(H,25,32)(H,26,35)(H,39,40)(H,41,42)(H2,24,27,28)(H2,36,37,38)/p-4/fC23H34N7O17P3S/h25-26H,24H2/q-4</p>
            <p>SMILES: C3(N(C1(C(O)C(C(COP([O-])(=O)OP([O-])(OCC(C)(C)C(C(NCCC(=O)NCCSC(=O)C)=O)O)=O)O1)OP([O-])(=O)[O-]))C2(N=CN=C(C=2N=3)N))</p>
          </html>
        </notes>
      </species>
      <species id="M_ACETYL_COA_c1" name="ACETYL-COA" compartment="c1" charge="-4">
        <notes>
          <html xmlns="http://www.w3.org/1999/xhtml">
            <p>FORMULA: C23H34N7O17P3S1</p>
            <p>INCHI: InChI=1/C23H38N7O17P3S/c1-12(31)51-7-6-25-14(32)4-5-26-21(35)18(34)23(2,3)9-44-50(41,42)47-49(39,40)43-8-13-17(46-48(36,37)38)16(33)22(45-13)30-11-29-15-19(24)27-10-28-20(15)30/h10-11,13,16-18,22,33-34H,4-9H2,1-3H3,(H,25,32)(H,26,35)(H,39,40)(H,41,42)(H2,24,27,28)(H2,36,37,38)/p-4/fC23H34N7O17P3S/h25-26H,24H2/q-4</p>
            <p>SMILES: C3(N(C1(C(O)C(C(COP([O-])(=O)OP([O-])(OCC(C)(C)C(C(NCCC(=O)NCCSC(=O)C)=O)O)=O)O1)OP([O-])(=O)[O-]))C2(N=CN=C(C=2N=3)N))</p>
          </html>
        </notes>
      </species>
      <species id="M_ACETYL_COA_c3" name="ACETYL-COA" compartment="c3" charge="-4">
        <notes>
          <html xmlns="http://www.w3.org/1999/xhtml">
            <p>FORMULA: C23H34N7O17P3S1</p>
            <p>INCHI: InChI=1/C23H38N7O17P3S/c1-12(31)51-7-6-25-14(32)4-5-26-21(35)18(34)23(2,3)9-44-50(41,42)47-49(39,40)43-8-13-17(46-48(36,37)38)16(33)22(45-13)30-11-29-15-19(24)27-10-28-20(15)30/h10-11,13,16-18,22,33-34H,4-9H2,1-3H3,(H,25,32)(H,26,35)(H,39,40)(H,41,42)(H2,24,27,28)(H2,36,37,38)/p-4/fC23H34N7O17P3S/h25-26H,24H2/q-4</p>
            <p>SMILES: C3(N(C1(C(O)C(C(COP([O-])(=O)OP([O-])(OCC(C)(C)C(C(NCCC(=O)NCCSC(=O)C)=O)O)=O)O1)OP([O-])(=O)[O-]))C2(N=CN=C(C=2N=3)N))</p>
          </html>
        </notes>
      </species>
      <species id="M_ACETYL_COA_c2" name="ACETYL-COA" compartment="c2" charge="-4">
        <notes>
          <html xmlns="http://www.w3.org/1999/xhtml">
            <p>FORMULA: C23H34N7O17P3S1</p>
            <p>INCHI: InChI=1/C23H38N7O17P3S/c1-12(31)51-7-6-25-14(32)4-5-26-21(35)18(34)23(2,3)9-44-50(41,42)47-49(39,40)43-8-13-17(46-48(36,37)38)16(33)22(45-13)30-11-29-15-19(24)27-10-28-20(15)30/h10-11,13,16-18,22,33-34H,4-9H2,1-3H3,(H,25,32)(H,26,35)(H,39,40)(H,41,42)(H2,24,27,28)(H2,36,37,38)/p-4/fC23H34N7O17P3S/h25-26H,24H2/q-4</p>
            <p>SMILES: C3(N(C1(C(O)C(C(COP([O-])(=O)OP([O-])(OCC(C)(C)C(C(NCCC(=O)NCCSC(=O)C)=O)O)=O)O1)OP([O-])(=O)[O-]))C2(N=CN=C(C=2N=3)N))</p>
          </html>
        </notes>
      </species>
      <species id="M_KI_c9" name="KI[c]" compartment="c9" charge="1">
        <notes>
          <html xmlns="http://www.w3.org/1999/xhtml">
            <p>FORMULA: K</p>
            <p>INCHI: NA</p>
            <p>SMILES: NA</p>
          </html>
        </notes>
      </species>
      <species id="M_KI_c8" name="KI[c]" compartment="c8" charge="1">
        <notes>
          <html xmlns="http://www.w3.org/1999/xhtml">
            <p>FORMULA: K</p>
            <p>INCHI: NA</p>
            <p>SMILES: NA</p>
          </html>
        </notes>
      </species>
      <species id="M_KI_c7" name="KI[c]" compartment="c7" charge="1">
        <notes>
          <html xmlns="http://www.w3.org/1999/xhtml">
            <p>FORMULA: K</p>
            <p>INCHI: NA</p>
            <p>SMILES: NA</p>
          </html>
        </notes>
      </species>
      <species id="M_ILE_tRNAs_c8" name="ILE_tRNAs[c]" compartment="c8" charge="-2">
        <notes>
          <html xmlns="http://www.w3.org/1999/xhtml">
            <p>FORMULA: O4PX</p>
            <p>INCHI: NA</p>
            <p>SMILES: NA</p>
          </html>
        </notes>
      </species>
      <species id="M_KI_c6" name="KI[c]" compartment="c6" charge="1">
        <notes>
          <html xmlns="http://www.w3.org/1999/xhtml">
            <p>FORMULA: K</p>
            <p>INCHI: NA</p>
            <p>SMILES: NA</p>
          </html>
        </notes>
      </species>
      <species id="M_ILE_tRNAs_c7" name="ILE_tRNAs[c]" compartment="c7" charge="-2">
        <notes>
          <html xmlns="http://www.w3.org/1999/xhtml">
            <p>FORMULA: O4PX</p>
            <p>INCHI: NA</p>
            <p>SMILES: NA</p>
          </html>
        </notes>
      </species>
      <species id="M_KI_c5" name="KI[c]" compartment="c5" charge="1">
        <notes>
          <html xmlns="http://www.w3.org/1999/xhtml">
            <p>FORMULA: K</p>
            <p>INCHI: NA</p>
            <p>SMILES: NA</p>
          </html>
        </notes>
      </species>
      <species id="M_KI_c4" name="KI[c]" compartment="c4" charge="1">
        <notes>
          <html xmlns="http://www.w3.org/1999/xhtml">
            <p>FORMULA: K</p>
            <p>INCHI: NA</p>
            <p>SMILES: NA</p>
          </html>
        </notes>
      </species>
      <species id="M_ILE_tRNAs_c9" name="ILE_tRNAs[c]" compartment="c9" charge="-2">
        <notes>
          <html xmlns="http://www.w3.org/1999/xhtml">
            <p>FORMULA: O4PX</p>
            <p>INCHI: NA</p>
            <p>SMILES: NA</p>
          </html>
        </notes>
      </species>
      <species id="M_DI_H_OROTATE_p9" name="DI-H-OROTATE" compartment="p9" charge="-1">
        <notes>
          <html xmlns="http://www.w3.org/1999/xhtml">
            <p>FORMULA: C5H5N2O4</p>
            <p>INCHI: InChI=1/C5H6N2O4/c8-3-1-2(4(9)10)6-5(11)7-3/h2H,1H2,(H,9,10)(H2,6,7,8,11)/p-1/fC5H5N2O4/h6-7H/q-1</p>
            <p>SMILES: C1(C(=O)NC(=O)NC(C(=O)[O-])1)</p>
          </html>
        </notes>
      </species>
      <species id="M_KI_e5" name="KI[e]" compartment="e5" charge="1">
        <notes>
          <html xmlns="http://www.w3.org/1999/xhtml">
            <p>FORMULA: K</p>
            <p>INCHI: NA</p>
            <p>SMILES: NA</p>
          </html>
        </notes>
      </species>
      <species id="M_ILE_tRNAs_c4" name="ILE_tRNAs[c]" compartment="c4" charge="-2">
        <notes>
          <html xmlns="http://www.w3.org/1999/xhtml">
            <p>FORMULA: O4PX</p>
            <p>INCHI: NA</p>
            <p>SMILES: NA</p>
          </html>
        </notes>
      </species>
      <species id="M_Charged_SER_tRNAs_c7" name="Charged_SER_tRNAs[c]" compartment="c7" charge="0">
        <notes>
          <html xmlns="http://www.w3.org/1999/xhtml">
            <p>FORMULA: C3H7NO6PX</p>
            <p>INCHI: NA</p>
            <p>SMILES: NA</p>
          </html>
        </notes>
      </species>
      <species id="M_DI_H_OROTATE_p8" name="DI-H-OROTATE" compartment="p8" charge="-1">
        <notes>
          <html xmlns="http://www.w3.org/1999/xhtml">
            <p>FORMULA: C5H5N2O4</p>
            <p>INCHI: InChI=1/C5H6N2O4/c8-3-1-2(4(9)10)6-5(11)7-3/h2H,1H2,(H,9,10)(H2,6,7,8,11)/p-1/fC5H5N2O4/h6-7H/q-1</p>
            <p>SMILES: C1(C(=O)NC(=O)NC(C(=O)[O-])1)</p>
          </html>
        </notes>
      </species>
      <species id="M_KI_e4" name="KI[e]" compartment="e4" charge="1">
        <notes>
          <html xmlns="http://www.w3.org/1999/xhtml">
            <p>FORMULA: K</p>
            <p>INCHI: NA</p>
            <p>SMILES: NA</p>
          </html>
        </notes>
      </species>
      <species id="M_ILE_tRNAs_c3" name="ILE_tRNAs[c]" compartment="c3" charge="-2">
        <notes>
          <html xmlns="http://www.w3.org/1999/xhtml">
            <p>FORMULA: O4PX</p>
            <p>INCHI: NA</p>
            <p>SMILES: NA</p>
          </html>
        </notes>
      </species>
      <species id="M_Charged_SER_tRNAs_c6" name="Charged_SER_tRNAs[c]" compartment="c6" charge="0">
        <notes>
          <html xmlns="http://www.w3.org/1999/xhtml">
            <p>FORMULA: C3H7NO6PX</p>
            <p>INCHI: NA</p>
            <p>SMILES: NA</p>
          </html>
        </notes>
      </species>
      <species id="M_KI_e3" name="KI[e]" compartment="e3" charge="1">
        <notes>
          <html xmlns="http://www.w3.org/1999/xhtml">
            <p>FORMULA: K</p>
            <p>INCHI: NA</p>
            <p>SMILES: NA</p>
          </html>
        </notes>
      </species>
      <species id="M_ILE_tRNAs_c6" name="ILE_tRNAs[c]" compartment="c6" charge="-2">
        <notes>
          <html xmlns="http://www.w3.org/1999/xhtml">
            <p>FORMULA: O4PX</p>
            <p>INCHI: NA</p>
            <p>SMILES: NA</p>
          </html>
        </notes>
      </species>
      <species id="M_Charged_SER_tRNAs_c9" name="Charged_SER_tRNAs[c]" compartment="c9" charge="0">
        <notes>
          <html xmlns="http://www.w3.org/1999/xhtml">
            <p>FORMULA: C3H7NO6PX</p>
            <p>INCHI: NA</p>
            <p>SMILES: NA</p>
          </html>
        </notes>
      </species>
      <species id="M_KI_e2" name="KI[e]" compartment="e2" charge="1">
        <notes>
          <html xmlns="http://www.w3.org/1999/xhtml">
            <p>FORMULA: K</p>
            <p>INCHI: NA</p>
            <p>SMILES: NA</p>
          </html>
        </notes>
      </species>
      <species id="M_ILE_tRNAs_c5" name="ILE_tRNAs[c]" compartment="c5" charge="-2">
        <notes>
          <html xmlns="http://www.w3.org/1999/xhtml">
            <p>FORMULA: O4PX</p>
            <p>INCHI: NA</p>
            <p>SMILES: NA</p>
          </html>
        </notes>
      </species>
      <species id="M_Charged_SER_tRNAs_c8" name="Charged_SER_tRNAs[c]" compartment="c8" charge="0">
        <notes>
          <html xmlns="http://www.w3.org/1999/xhtml">
            <p>FORMULA: C3H7NO6PX</p>
            <p>INCHI: NA</p>
            <p>SMILES: NA</p>
          </html>
        </notes>
      </species>
      <species id="M_DI_H_OROTATE_p5" name="DI-H-OROTATE" compartment="p5" charge="-1">
        <notes>
          <html xmlns="http://www.w3.org/1999/xhtml">
            <p>FORMULA: C5H5N2O4</p>
            <p>INCHI: InChI=1/C5H6N2O4/c8-3-1-2(4(9)10)6-5(11)7-3/h2H,1H2,(H,9,10)(H2,6,7,8,11)/p-1/fC5H5N2O4/h6-7H/q-1</p>
            <p>SMILES: C1(C(=O)NC(=O)NC(C(=O)[O-])1)</p>
          </html>
        </notes>
      </species>
      <species id="M_KI_e1" name="KI[e]" compartment="e1" charge="1">
        <notes>
          <html xmlns="http://www.w3.org/1999/xhtml">
            <p>FORMULA: K</p>
            <p>INCHI: NA</p>
            <p>SMILES: NA</p>
          </html>
        </notes>
      </species>
      <species id="M_SER_p9" name="SER" compartment="p9" charge="0">
        <notes>
          <html xmlns="http://www.w3.org/1999/xhtml">
            <p>FORMULA: C3H7N1O3</p>
            <p>INCHI: InChI=1/C3H7NO3/c4-2(1-5)3(6)7/h2,5H,1,4H2,(H,6,7)/t2-/m1/s1/f/h4H</p>
            <p>SMILES: C(=O)([O-])C([N+])CO</p>
          </html>
        </notes>
      </species>
      <species id="M_DI_H_OROTATE_p4" name="DI-H-OROTATE" compartment="p4" charge="-1">
        <notes>
          <html xmlns="http://www.w3.org/1999/xhtml">
            <p>FORMULA: C5H5N2O4</p>
            <p>INCHI: InChI=1/C5H6N2O4/c8-3-1-2(4(9)10)6-5(11)7-3/h2H,1H2,(H,9,10)(H2,6,7,8,11)/p-1/fC5H5N2O4/h6-7H/q-1</p>
            <p>SMILES: C1(C(=O)NC(=O)NC(C(=O)[O-])1)</p>
          </html>
        </notes>
      </species>
      <species id="M_SER_p8" name="SER" compartment="p8" charge="0">
        <notes>
          <html xmlns="http://www.w3.org/1999/xhtml">
            <p>FORMULA: C3H7N1O3</p>
            <p>INCHI: InChI=1/C3H7NO3/c4-2(1-5)3(6)7/h2,5H,1,4H2,(H,6,7)/t2-/m1/s1/f/h4H</p>
            <p>SMILES: C(=O)([O-])C([N+])CO</p>
          </html>
        </notes>
      </species>
      <species id="M_DI_H_OROTATE_p7" name="DI-H-OROTATE" compartment="p7" charge="-1">
        <notes>
          <html xmlns="http://www.w3.org/1999/xhtml">
            <p>FORMULA: C5H5N2O4</p>
            <p>INCHI: InChI=1/C5H6N2O4/c8-3-1-2(4(9)10)6-5(11)7-3/h2H,1H2,(H,9,10)(H2,6,7,8,11)/p-1/fC5H5N2O4/h6-7H/q-1</p>
            <p>SMILES: C1(C(=O)NC(=O)NC(C(=O)[O-])1)</p>
          </html>
        </notes>
      </species>
      <species id="M_ILE_tRNAs_c2" name="ILE_tRNAs[c]" compartment="c2" charge="-2">
        <notes>
          <html xmlns="http://www.w3.org/1999/xhtml">
            <p>FORMULA: O4PX</p>
            <p>INCHI: NA</p>
            <p>SMILES: NA</p>
          </html>
        </notes>
      </species>
      <species id="M_SER_p7" name="SER" compartment="p7" charge="0">
        <notes>
          <html xmlns="http://www.w3.org/1999/xhtml">
            <p>FORMULA: C3H7N1O3</p>
            <p>INCHI: InChI=1/C3H7NO3/c4-2(1-5)3(6)7/h2,5H,1,4H2,(H,6,7)/t2-/m1/s1/f/h4H</p>
            <p>SMILES: C(=O)([O-])C([N+])CO</p>
          </html>
        </notes>
      </species>
      <species id="M_DI_H_OROTATE_p6" name="DI-H-OROTATE" compartment="p6" charge="-1">
        <notes>
          <html xmlns="http://www.w3.org/1999/xhtml">
            <p>FORMULA: C5H5N2O4</p>
            <p>INCHI: InChI=1/C5H6N2O4/c8-3-1-2(4(9)10)6-5(11)7-3/h2H,1H2,(H,9,10)(H2,6,7,8,11)/p-1/fC5H5N2O4/h6-7H/q-1</p>
            <p>SMILES: C1(C(=O)NC(=O)NC(C(=O)[O-])1)</p>
          </html>
        </notes>
      </species>
      <species id="M_ILE_tRNAs_c1" name="ILE_tRNAs[c]" compartment="c1" charge="-2">
        <notes>
          <html xmlns="http://www.w3.org/1999/xhtml">
            <p>FORMULA: O4PX</p>
            <p>INCHI: NA</p>
            <p>SMILES: NA</p>
          </html>
        </notes>
      </species>
      <species id="M_SER_p6" name="SER" compartment="p6" charge="0">
        <notes>
          <html xmlns="http://www.w3.org/1999/xhtml">
            <p>FORMULA: C3H7N1O3</p>
            <p>INCHI: InChI=1/C3H7NO3/c4-2(1-5)3(6)7/h2,5H,1,4H2,(H,6,7)/t2-/m1/s1/f/h4H</p>
            <p>SMILES: C(=O)([O-])C([N+])CO</p>
          </html>
        </notes>
      </species>
      <species id="M_DI_H_OROTATE_p1" name="DI-H-OROTATE" compartment="p1" charge="-1">
        <notes>
          <html xmlns="http://www.w3.org/1999/xhtml">
            <p>FORMULA: C5H5N2O4</p>
            <p>INCHI: InChI=1/C5H6N2O4/c8-3-1-2(4(9)10)6-5(11)7-3/h2H,1H2,(H,9,10)(H2,6,7,8,11)/p-1/fC5H5N2O4/h6-7H/q-1</p>
            <p>SMILES: C1(C(=O)NC(=O)NC(C(=O)[O-])1)</p>
          </html>
        </notes>
      </species>
      <species id="M_SER_p5" name="SER" compartment="p5" charge="0">
        <notes>
          <html xmlns="http://www.w3.org/1999/xhtml">
            <p>FORMULA: C3H7N1O3</p>
            <p>INCHI: InChI=1/C3H7NO3/c4-2(1-5)3(6)7/h2,5H,1,4H2,(H,6,7)/t2-/m1/s1/f/h4H</p>
            <p>SMILES: C(=O)([O-])C([N+])CO</p>
          </html>
        </notes>
      </species>
      <species id="M_SER_p4" name="SER" compartment="p4" charge="0">
        <notes>
          <html xmlns="http://www.w3.org/1999/xhtml">
            <p>FORMULA: C3H7N1O3</p>
            <p>INCHI: InChI=1/C3H7NO3/c4-2(1-5)3(6)7/h2,5H,1,4H2,(H,6,7)/t2-/m1/s1/f/h4H</p>
            <p>SMILES: C(=O)([O-])C([N+])CO</p>
          </html>
        </notes>
      </species>
      <species id="M_DI_H_OROTATE_p3" name="DI-H-OROTATE" compartment="p3" charge="-1">
        <notes>
          <html xmlns="http://www.w3.org/1999/xhtml">
            <p>FORMULA: C5H5N2O4</p>
            <p>INCHI: InChI=1/C5H6N2O4/c8-3-1-2(4(9)10)6-5(11)7-3/h2H,1H2,(H,9,10)(H2,6,7,8,11)/p-1/fC5H5N2O4/h6-7H/q-1</p>
            <p>SMILES: C1(C(=O)NC(=O)NC(C(=O)[O-])1)</p>
          </html>
        </notes>
      </species>
      <species id="M_SER_p3" name="SER" compartment="p3" charge="0">
        <notes>
          <html xmlns="http://www.w3.org/1999/xhtml">
            <p>FORMULA: C3H7N1O3</p>
            <p>INCHI: InChI=1/C3H7NO3/c4-2(1-5)3(6)7/h2,5H,1,4H2,(H,6,7)/t2-/m1/s1/f/h4H</p>
            <p>SMILES: C(=O)([O-])C([N+])CO</p>
          </html>
        </notes>
      </species>
      <species id="M_DI_H_OROTATE_p2" name="DI-H-OROTATE" compartment="p2" charge="-1">
        <notes>
          <html xmlns="http://www.w3.org/1999/xhtml">
            <p>FORMULA: C5H5N2O4</p>
            <p>INCHI: InChI=1/C5H6N2O4/c8-3-1-2(4(9)10)6-5(11)7-3/h2H,1H2,(H,9,10)(H2,6,7,8,11)/p-1/fC5H5N2O4/h6-7H/q-1</p>
            <p>SMILES: C1(C(=O)NC(=O)NC(C(=O)[O-])1)</p>
          </html>
        </notes>
      </species>
      <species id="M_SER_p2" name="SER" compartment="p2" charge="0">
        <notes>
          <html xmlns="http://www.w3.org/1999/xhtml">
            <p>FORMULA: C3H7N1O3</p>
            <p>INCHI: InChI=1/C3H7NO3/c4-2(1-5)3(6)7/h2,5H,1,4H2,(H,6,7)/t2-/m1/s1/f/h4H</p>
            <p>SMILES: C(=O)([O-])C([N+])CO</p>
          </html>
        </notes>
      </species>
      <species id="M_SER_p1" name="SER" compartment="p1" charge="0">
        <notes>
          <html xmlns="http://www.w3.org/1999/xhtml">
            <p>FORMULA: C3H7N1O3</p>
            <p>INCHI: InChI=1/C3H7NO3/c4-2(1-5)3(6)7/h2,5H,1,4H2,(H,6,7)/t2-/m1/s1/f/h4H</p>
            <p>SMILES: C(=O)([O-])C([N+])CO</p>
          </html>
        </notes>
      </species>
      <species id="M_SULFATE_p10" name="SULFATE" compartment="p10" charge="-2">
        <notes>
          <html xmlns="http://www.w3.org/1999/xhtml">
            <p>FORMULA: O4S1</p>
            <p>INCHI: InChI=1/H2O4S/c1-5(2,3)4/h(H2,1,2,3,4)/p-2</p>
            <p>SMILES: O=S(=O)([O-])[O-]</p>
          </html>
        </notes>
      </species>
      <species id="M_Charged_SER_tRNAs_c1" name="Charged_SER_tRNAs[c]" compartment="c1" charge="0">
        <notes>
          <html xmlns="http://www.w3.org/1999/xhtml">
            <p>FORMULA: C3H7NO6PX</p>
            <p>INCHI: NA</p>
            <p>SMILES: NA</p>
          </html>
        </notes>
      </species>
      <species id="M_Charged_SER_tRNAs_c3" name="Charged_SER_tRNAs[c]" compartment="c3" charge="0">
        <notes>
          <html xmlns="http://www.w3.org/1999/xhtml">
            <p>FORMULA: C3H7NO6PX</p>
            <p>INCHI: NA</p>
            <p>SMILES: NA</p>
          </html>
        </notes>
      </species>
      <species id="M_Charged_SER_tRNAs_c2" name="Charged_SER_tRNAs[c]" compartment="c2" charge="0">
        <notes>
          <html xmlns="http://www.w3.org/1999/xhtml">
            <p>FORMULA: C3H7NO6PX</p>
            <p>INCHI: NA</p>
            <p>SMILES: NA</p>
          </html>
        </notes>
      </species>
      <species id="M_Charged_SER_tRNAs_c5" name="Charged_SER_tRNAs[c]" compartment="c5" charge="0">
        <notes>
          <html xmlns="http://www.w3.org/1999/xhtml">
            <p>FORMULA: C3H7NO6PX</p>
            <p>INCHI: NA</p>
            <p>SMILES: NA</p>
          </html>
        </notes>
      </species>
      <species id="M_Charged_SER_tRNAs_c4" name="Charged_SER_tRNAs[c]" compartment="c4" charge="0">
        <notes>
          <html xmlns="http://www.w3.org/1999/xhtml">
            <p>FORMULA: C3H7NO6PX</p>
            <p>INCHI: NA</p>
            <p>SMILES: NA</p>
          </html>
        </notes>
      </species>
      <species id="M_NAD_x1" name="NAD" compartment="x1" charge="-1">
        <notes>
          <html xmlns="http://www.w3.org/1999/xhtml">
            <p>FORMULA: C21H26N7O14P2</p>
            <p>INCHI: InChI=1/C21H27N7O14P2/c22-17-12-19(25-7-24-17)28(8-26-12)21-16(32)14(30)11(41-21)6-39-44(36,37)42-43(34,35)38-5-10-13(29)15(31)20(40-10)27-3-1-2-9(4-27)18(23)33/h1-4,7-8,10-11,13-16,20-21,29-32H,5-6H2,(H5-,22,23,24,25,33,34,35,36,37)/p-1/t10-,11-,13-,14-,15-,16-,20-,21-/m1/s1/fC21H26N7O14P2/h22-23H2/q-1</p>
            <p>SMILES: C1(N=C(N)C2(N=CN(C(N=1)=2)C5(OC(COP(=O)([O-])OP(=O)([O-])OCC3(OC(C(O)C(O)3)[N+]4(C=CC=C(C=4)C(N)=O)))C(O)C(O)5)))</p>
          </html>
        </notes>
      </species>
      <species id="M_Beta_3_hydroxybutyryl_ACPs_p1" name="Beta_3_hydroxybutyryl_ACPs[p]" compartment="p1" charge="0">
        <notes>
          <html xmlns="http://www.w3.org/1999/xhtml">
            <p>FORMULA: C4H7O2X</p>
            <p>INCHI: NA</p>
            <p>SMILES: NA</p>
          </html>
        </notes>
      </species>
      <species id="M_NAD_x2" name="NAD" compartment="x2" charge="-1">
        <notes>
          <html xmlns="http://www.w3.org/1999/xhtml">
            <p>FORMULA: C21H26N7O14P2</p>
            <p>INCHI: InChI=1/C21H27N7O14P2/c22-17-12-19(25-7-24-17)28(8-26-12)21-16(32)14(30)11(41-21)6-39-44(36,37)42-43(34,35)38-5-10-13(29)15(31)20(40-10)27-3-1-2-9(4-27)18(23)33/h1-4,7-8,10-11,13-16,20-21,29-32H,5-6H2,(H5-,22,23,24,25,33,34,35,36,37)/p-1/t10-,11-,13-,14-,15-,16-,20-,21-/m1/s1/fC21H26N7O14P2/h22-23H2/q-1</p>
            <p>SMILES: C1(N=C(N)C2(N=CN(C(N=1)=2)C5(OC(COP(=O)([O-])OP(=O)([O-])OCC3(OC(C(O)C(O)3)[N+]4(C=CC=C(C=4)C(N)=O)))C(O)C(O)5)))</p>
          </html>
        </notes>
      </species>
      <species id="M_Beta_3_hydroxybutyryl_ACPs_p2" name="Beta_3_hydroxybutyryl_ACPs[p]" compartment="p2" charge="0">
        <notes>
          <html xmlns="http://www.w3.org/1999/xhtml">
            <p>FORMULA: C4H7O2X</p>
            <p>INCHI: NA</p>
            <p>SMILES: NA</p>
          </html>
        </notes>
      </species>
      <species id="M_R_3_Hydroxypalmitoyl_ACPs_p1" name="R_3_Hydroxypalmitoyl_ACPs[p]" compartment="p1" charge="0">
        <notes>
          <html xmlns="http://www.w3.org/1999/xhtml">
            <p>FORMULA: C16H31O2X</p>
            <p>INCHI: NA</p>
            <p>SMILES: NA</p>
          </html>
        </notes>
      </species>
      <species id="M_NAD_x3" name="NAD" compartment="x3" charge="-1">
        <notes>
          <html xmlns="http://www.w3.org/1999/xhtml">
            <p>FORMULA: C21H26N7O14P2</p>
            <p>INCHI: InChI=1/C21H27N7O14P2/c22-17-12-19(25-7-24-17)28(8-26-12)21-16(32)14(30)11(41-21)6-39-44(36,37)42-43(34,35)38-5-10-13(29)15(31)20(40-10)27-3-1-2-9(4-27)18(23)33/h1-4,7-8,10-11,13-16,20-21,29-32H,5-6H2,(H5-,22,23,24,25,33,34,35,36,37)/p-1/t10-,11-,13-,14-,15-,16-,20-,21-/m1/s1/fC21H26N7O14P2/h22-23H2/q-1</p>
            <p>SMILES: C1(N=C(N)C2(N=CN(C(N=1)=2)C5(OC(COP(=O)([O-])OP(=O)([O-])OCC3(OC(C(O)C(O)3)[N+]4(C=CC=C(C=4)C(N)=O)))C(O)C(O)5)))</p>
          </html>
        </notes>
      </species>
      <species id="M_Beta_3_hydroxybutyryl_ACPs_p3" name="Beta_3_hydroxybutyryl_ACPs[p]" compartment="p3" charge="0">
        <notes>
          <html xmlns="http://www.w3.org/1999/xhtml">
            <p>FORMULA: C4H7O2X</p>
            <p>INCHI: NA</p>
            <p>SMILES: NA</p>
          </html>
        </notes>
      </species>
      <species id="M_R_3_Hydroxypalmitoyl_ACPs_p2" name="R_3_Hydroxypalmitoyl_ACPs[p]" compartment="p2" charge="0">
        <notes>
          <html xmlns="http://www.w3.org/1999/xhtml">
            <p>FORMULA: C16H31O2X</p>
            <p>INCHI: NA</p>
            <p>SMILES: NA</p>
          </html>
        </notes>
      </species>
      <species id="M_NAD_x4" name="NAD" compartment="x4" charge="-1">
        <notes>
          <html xmlns="http://www.w3.org/1999/xhtml">
            <p>FORMULA: C21H26N7O14P2</p>
            <p>INCHI: InChI=1/C21H27N7O14P2/c22-17-12-19(25-7-24-17)28(8-26-12)21-16(32)14(30)11(41-21)6-39-44(36,37)42-43(34,35)38-5-10-13(29)15(31)20(40-10)27-3-1-2-9(4-27)18(23)33/h1-4,7-8,10-11,13-16,20-21,29-32H,5-6H2,(H5-,22,23,24,25,33,34,35,36,37)/p-1/t10-,11-,13-,14-,15-,16-,20-,21-/m1/s1/fC21H26N7O14P2/h22-23H2/q-1</p>
            <p>SMILES: C1(N=C(N)C2(N=CN(C(N=1)=2)C5(OC(COP(=O)([O-])OP(=O)([O-])OCC3(OC(C(O)C(O)3)[N+]4(C=CC=C(C=4)C(N)=O)))C(O)C(O)5)))</p>
          </html>
        </notes>
      </species>
      <species id="M_Beta_3_hydroxybutyryl_ACPs_p4" name="Beta_3_hydroxybutyryl_ACPs[p]" compartment="p4" charge="0">
        <notes>
          <html xmlns="http://www.w3.org/1999/xhtml">
            <p>FORMULA: C4H7O2X</p>
            <p>INCHI: NA</p>
            <p>SMILES: NA</p>
          </html>
        </notes>
      </species>
      <species id="M_R_3_Hydroxypalmitoyl_ACPs_p3" name="R_3_Hydroxypalmitoyl_ACPs[p]" compartment="p3" charge="0">
        <notes>
          <html xmlns="http://www.w3.org/1999/xhtml">
            <p>FORMULA: C16H31O2X</p>
            <p>INCHI: NA</p>
            <p>SMILES: NA</p>
          </html>
        </notes>
      </species>
      <species id="M_NAD_x5" name="NAD" compartment="x5" charge="-1">
        <notes>
          <html xmlns="http://www.w3.org/1999/xhtml">
            <p>FORMULA: C21H26N7O14P2</p>
            <p>INCHI: InChI=1/C21H27N7O14P2/c22-17-12-19(25-7-24-17)28(8-26-12)21-16(32)14(30)11(41-21)6-39-44(36,37)42-43(34,35)38-5-10-13(29)15(31)20(40-10)27-3-1-2-9(4-27)18(23)33/h1-4,7-8,10-11,13-16,20-21,29-32H,5-6H2,(H5-,22,23,24,25,33,34,35,36,37)/p-1/t10-,11-,13-,14-,15-,16-,20-,21-/m1/s1/fC21H26N7O14P2/h22-23H2/q-1</p>
            <p>SMILES: C1(N=C(N)C2(N=CN(C(N=1)=2)C5(OC(COP(=O)([O-])OP(=O)([O-])OCC3(OC(C(O)C(O)3)[N+]4(C=CC=C(C=4)C(N)=O)))C(O)C(O)5)))</p>
          </html>
        </notes>
      </species>
      <species id="M_Beta_3_hydroxybutyryl_ACPs_p5" name="Beta_3_hydroxybutyryl_ACPs[p]" compartment="p5" charge="0">
        <notes>
          <html xmlns="http://www.w3.org/1999/xhtml">
            <p>FORMULA: C4H7O2X</p>
            <p>INCHI: NA</p>
            <p>SMILES: NA</p>
          </html>
        </notes>
      </species>
      <species id="M_R_3_Hydroxypalmitoyl_ACPs_p4" name="R_3_Hydroxypalmitoyl_ACPs[p]" compartment="p4" charge="0">
        <notes>
          <html xmlns="http://www.w3.org/1999/xhtml">
            <p>FORMULA: C16H31O2X</p>
            <p>INCHI: NA</p>
            <p>SMILES: NA</p>
          </html>
        </notes>
      </species>
      <species id="M_NAD_x6" name="NAD" compartment="x6" charge="-1">
        <notes>
          <html xmlns="http://www.w3.org/1999/xhtml">
            <p>FORMULA: C21H26N7O14P2</p>
            <p>INCHI: InChI=1/C21H27N7O14P2/c22-17-12-19(25-7-24-17)28(8-26-12)21-16(32)14(30)11(41-21)6-39-44(36,37)42-43(34,35)38-5-10-13(29)15(31)20(40-10)27-3-1-2-9(4-27)18(23)33/h1-4,7-8,10-11,13-16,20-21,29-32H,5-6H2,(H5-,22,23,24,25,33,34,35,36,37)/p-1/t10-,11-,13-,14-,15-,16-,20-,21-/m1/s1/fC21H26N7O14P2/h22-23H2/q-1</p>
            <p>SMILES: C1(N=C(N)C2(N=CN(C(N=1)=2)C5(OC(COP(=O)([O-])OP(=O)([O-])OCC3(OC(C(O)C(O)3)[N+]4(C=CC=C(C=4)C(N)=O)))C(O)C(O)5)))</p>
          </html>
        </notes>
      </species>
      <species id="M_Beta_3_hydroxybutyryl_ACPs_p6" name="Beta_3_hydroxybutyryl_ACPs[p]" compartment="p6" charge="0">
        <notes>
          <html xmlns="http://www.w3.org/1999/xhtml">
            <p>FORMULA: C4H7O2X</p>
            <p>INCHI: NA</p>
            <p>SMILES: NA</p>
          </html>
        </notes>
      </species>
      <species id="M_R_3_Hydroxypalmitoyl_ACPs_p5" name="R_3_Hydroxypalmitoyl_ACPs[p]" compartment="p5" charge="0">
        <notes>
          <html xmlns="http://www.w3.org/1999/xhtml">
            <p>FORMULA: C16H31O2X</p>
            <p>INCHI: NA</p>
            <p>SMILES: NA</p>
          </html>
        </notes>
      </species>
      <species id="M_NAD_x7" name="NAD" compartment="x7" charge="-1">
        <notes>
          <html xmlns="http://www.w3.org/1999/xhtml">
            <p>FORMULA: C21H26N7O14P2</p>
            <p>INCHI: InChI=1/C21H27N7O14P2/c22-17-12-19(25-7-24-17)28(8-26-12)21-16(32)14(30)11(41-21)6-39-44(36,37)42-43(34,35)38-5-10-13(29)15(31)20(40-10)27-3-1-2-9(4-27)18(23)33/h1-4,7-8,10-11,13-16,20-21,29-32H,5-6H2,(H5-,22,23,24,25,33,34,35,36,37)/p-1/t10-,11-,13-,14-,15-,16-,20-,21-/m1/s1/fC21H26N7O14P2/h22-23H2/q-1</p>
            <p>SMILES: C1(N=C(N)C2(N=CN(C(N=1)=2)C5(OC(COP(=O)([O-])OP(=O)([O-])OCC3(OC(C(O)C(O)3)[N+]4(C=CC=C(C=4)C(N)=O)))C(O)C(O)5)))</p>
          </html>
        </notes>
      </species>
      <species id="M_Beta_3_hydroxybutyryl_ACPs_p7" name="Beta_3_hydroxybutyryl_ACPs[p]" compartment="p7" charge="0">
        <notes>
          <html xmlns="http://www.w3.org/1999/xhtml">
            <p>FORMULA: C4H7O2X</p>
            <p>INCHI: NA</p>
            <p>SMILES: NA</p>
          </html>
        </notes>
      </species>
      <species id="M_Beta_3_hydroxybutyryl_ACPs_p8" name="Beta_3_hydroxybutyryl_ACPs[p]" compartment="p8" charge="0">
        <notes>
          <html xmlns="http://www.w3.org/1999/xhtml">
            <p>FORMULA: C4H7O2X</p>
            <p>INCHI: NA</p>
            <p>SMILES: NA</p>
          </html>
        </notes>
      </species>
      <species id="M_Beta_3_hydroxybutyryl_ACPs_p9" name="Beta_3_hydroxybutyryl_ACPs[p]" compartment="p9" charge="0">
        <notes>
          <html xmlns="http://www.w3.org/1999/xhtml">
            <p>FORMULA: C4H7O2X</p>
            <p>INCHI: NA</p>
            <p>SMILES: NA</p>
          </html>
        </notes>
      </species>
      <species id="M_ETOH_c3" name="ETOH" compartment="c3" charge="0">
        <notes>
          <html xmlns="http://www.w3.org/1999/xhtml">
            <p>FORMULA: C2H6O1</p>
            <p>INCHI: InChI=1/C2H6O/c1-2-3/h3H,2H2,1H3</p>
            <p>SMILES: C(O)C</p>
          </html>
        </notes>
      </species>
      <species id="M_ETOH_c2" name="ETOH" compartment="c2" charge="0">
        <notes>
          <html xmlns="http://www.w3.org/1999/xhtml">
            <p>FORMULA: C2H6O1</p>
            <p>INCHI: InChI=1/C2H6O/c1-2-3/h3H,2H2,1H3</p>
            <p>SMILES: C(O)C</p>
          </html>
        </notes>
      </species>
      <species id="M_ETOH_c5" name="ETOH" compartment="c5" charge="0">
        <notes>
          <html xmlns="http://www.w3.org/1999/xhtml">
            <p>FORMULA: C2H6O1</p>
            <p>INCHI: InChI=1/C2H6O/c1-2-3/h3H,2H2,1H3</p>
            <p>SMILES: C(O)C</p>
          </html>
        </notes>
      </species>
      <species id="M_ETOH_c4" name="ETOH" compartment="c4" charge="0">
        <notes>
          <html xmlns="http://www.w3.org/1999/xhtml">
            <p>FORMULA: C2H6O1</p>
            <p>INCHI: InChI=1/C2H6O/c1-2-3/h3H,2H2,1H3</p>
            <p>SMILES: C(O)C</p>
          </html>
        </notes>
      </species>
      <species id="M_ETOH_c1" name="ETOH" compartment="c1" charge="0">
        <notes>
          <html xmlns="http://www.w3.org/1999/xhtml">
            <p>FORMULA: C2H6O1</p>
            <p>INCHI: InChI=1/C2H6O/c1-2-3/h3H,2H2,1H3</p>
            <p>SMILES: C(O)C</p>
          </html>
        </notes>
      </species>
      <species id="M_ETOH_c7" name="ETOH" compartment="c7" charge="0">
        <notes>
          <html xmlns="http://www.w3.org/1999/xhtml">
            <p>FORMULA: C2H6O1</p>
            <p>INCHI: InChI=1/C2H6O/c1-2-3/h3H,2H2,1H3</p>
            <p>SMILES: C(O)C</p>
          </html>
        </notes>
      </species>
      <species id="M_ETOH_c6" name="ETOH" compartment="c6" charge="0">
        <notes>
          <html xmlns="http://www.w3.org/1999/xhtml">
            <p>FORMULA: C2H6O1</p>
            <p>INCHI: InChI=1/C2H6O/c1-2-3/h3H,2H2,1H3</p>
            <p>SMILES: C(O)C</p>
          </html>
        </notes>
      </species>
      <species id="M_ETOH_c9" name="ETOH" compartment="c9" charge="0">
        <notes>
          <html xmlns="http://www.w3.org/1999/xhtml">
            <p>FORMULA: C2H6O1</p>
            <p>INCHI: InChI=1/C2H6O/c1-2-3/h3H,2H2,1H3</p>
            <p>SMILES: C(O)C</p>
          </html>
        </notes>
      </species>
      <species id="M_ETOH_c8" name="ETOH" compartment="c8" charge="0">
        <notes>
          <html xmlns="http://www.w3.org/1999/xhtml">
            <p>FORMULA: C2H6O1</p>
            <p>INCHI: InChI=1/C2H6O/c1-2-3/h3H,2H2,1H3</p>
            <p>SMILES: C(O)C</p>
          </html>
        </notes>
      </species>
      <species id="M_R_3_Hydroxypalmitoyl_ACPs_p6" name="R_3_Hydroxypalmitoyl_ACPs[p]" compartment="p6" charge="0">
        <notes>
          <html xmlns="http://www.w3.org/1999/xhtml">
            <p>FORMULA: C16H31O2X</p>
            <p>INCHI: NA</p>
            <p>SMILES: NA</p>
          </html>
        </notes>
      </species>
      <species id="M_R_3_Hydroxypalmitoyl_ACPs_p7" name="R_3_Hydroxypalmitoyl_ACPs[p]" compartment="p7" charge="0">
        <notes>
          <html xmlns="http://www.w3.org/1999/xhtml">
            <p>FORMULA: C16H31O2X</p>
            <p>INCHI: NA</p>
            <p>SMILES: NA</p>
          </html>
        </notes>
      </species>
      <species id="M_R_3_Hydroxypalmitoyl_ACPs_p8" name="R_3_Hydroxypalmitoyl_ACPs[p]" compartment="p8" charge="0">
        <notes>
          <html xmlns="http://www.w3.org/1999/xhtml">
            <p>FORMULA: C16H31O2X</p>
            <p>INCHI: NA</p>
            <p>SMILES: NA</p>
          </html>
        </notes>
      </species>
      <species id="M_R_3_Hydroxypalmitoyl_ACPs_p9" name="R_3_Hydroxypalmitoyl_ACPs[p]" compartment="p9" charge="0">
        <notes>
          <html xmlns="http://www.w3.org/1999/xhtml">
            <p>FORMULA: C16H31O2X</p>
            <p>INCHI: NA</p>
            <p>SMILES: NA</p>
          </html>
        </notes>
      </species>
      <species id="M_aHYDROXY_METHYL_BUTENYL_DIP_p2" name="HYDROXY-METHYL-BUTENYL-DIP[p]" compartment="p2" charge="-2">
        <notes>
          <html xmlns="http://www.w3.org/1999/xhtml">
            <p>FORMULA: C5H10O8P2</p>
            <p>INCHI: InChI=1S/C5H12O8P2/c1-5(4-6)2-3-12-15(10,11)13-14(7,8)9/h2,6H,3-4H2,1H3,(H,10,11)(H2,7,8,9)/p-3/b5-2+</p>
            <p>SMILES: CC(CO)=CCOP(OP([O-])(=O)[O-])(=O)[O-]</p>
          </html>
        </notes>
      </species>
      <species id="M_aHYDROXY_METHYL_BUTENYL_DIP_p1" name="HYDROXY-METHYL-BUTENYL-DIP[p]" compartment="p1" charge="-2">
        <notes>
          <html xmlns="http://www.w3.org/1999/xhtml">
            <p>FORMULA: C5H10O8P2</p>
            <p>INCHI: InChI=1S/C5H12O8P2/c1-5(4-6)2-3-12-15(10,11)13-14(7,8)9/h2,6H,3-4H2,1H3,(H,10,11)(H2,7,8,9)/p-3/b5-2+</p>
            <p>SMILES: CC(CO)=CCOP(OP([O-])(=O)[O-])(=O)[O-]</p>
          </html>
        </notes>
      </species>
      <species id="M_aHYDROXY_METHYL_BUTENYL_DIP_p4" name="HYDROXY-METHYL-BUTENYL-DIP[p]" compartment="p4" charge="-2">
        <notes>
          <html xmlns="http://www.w3.org/1999/xhtml">
            <p>FORMULA: C5H10O8P2</p>
            <p>INCHI: InChI=1S/C5H12O8P2/c1-5(4-6)2-3-12-15(10,11)13-14(7,8)9/h2,6H,3-4H2,1H3,(H,10,11)(H2,7,8,9)/p-3/b5-2+</p>
            <p>SMILES: CC(CO)=CCOP(OP([O-])(=O)[O-])(=O)[O-]</p>
          </html>
        </notes>
      </species>
      <species id="M_aHYDROXY_METHYL_BUTENYL_DIP_p3" name="HYDROXY-METHYL-BUTENYL-DIP[p]" compartment="p3" charge="-2">
        <notes>
          <html xmlns="http://www.w3.org/1999/xhtml">
            <p>FORMULA: C5H10O8P2</p>
            <p>INCHI: InChI=1S/C5H12O8P2/c1-5(4-6)2-3-12-15(10,11)13-14(7,8)9/h2,6H,3-4H2,1H3,(H,10,11)(H2,7,8,9)/p-3/b5-2+</p>
            <p>SMILES: CC(CO)=CCOP(OP([O-])(=O)[O-])(=O)[O-]</p>
          </html>
        </notes>
      </species>
      <species id="M_PHOSPHORYL_CHOLINE_c10" name="PHOSPHORYL-CHOLINE" compartment="c10" charge="-1">
        <notes>
          <html xmlns="http://www.w3.org/1999/xhtml">
            <p>FORMULA: C5H13N1O4P1</p>
            <p>INCHI: InChI=1/C5H14NO4P/c1-6(2,3)4-5-10-11(7,8)9/h4-5H2,1-3H3,(H-,7,8,9)/p-1/fC5H13NO4P/q-1</p>
            <p>SMILES: C[N+](CCOP([O-])([O-])=O)(C)C</p>
```
